# An integrated computational and experimental study to elucidate *Staphylococcus aureus* metabolism

**DOI:** 10.1101/703884

**Authors:** Mohammad Mazharul Islam, Vinai C. Thomas, Matthew Van Beek, Jong-Sam Ahn, Abdulelah A. Alqarzaee, Chunyi Zhou, Paul D. Fey, Kenneth W. Bayles, Rajib Saha

**Author notes:** Corresponding author: Rajib Saha, Assistant Professor, Chemical and Biomolecular Engineering, University of Nebraska-Lincoln, Lincoln, NE-68588, USA.

## Abstract

*Staphylococcus aureus* is a metabolically versatile pathogen that colonizes nearly all organs of the human body. A detailed and comprehensive knowledge of staphylococcal metabolism is essential to understanding its pathogenesis. To this end, we have reconstructed and experimentally validated an updated and enhanced genome-scale metabolic model of *S. aureus* USA300_FPR3757. The model combined genome annotation data, reaction stoichiometry, and regulation information from biochemical databases and previous strain-specific models. Reactions in the model were checked and fixed to ensure chemical balance and thermodynamic consistency. To further refine the model, growth assessment of 1920 non-essential mutants from the Nebraska Transposon Mutant Library was performed and metabolite excretion profiles of important mutants in carbon and nitrogen metabolism were determined. The growth and no-growth inconsistencies between the model predictions and *in vivo* essentiality data were resolved using extensive manual curation based on optimization-based reconciliation algorithms. Upon intensive curation and refinements, the model contains 840 metabolic genes, 1442 metabolites, and 1566 reactions including transport and exchange reactions. To improve the accuracy and predictability of the model to environmental changes, condition-specific regulation information curated from the existing knowledgebase was incorporated. These critical additions improved the model performance significantly in capturing gene essentiality, substrate utilization, and metabolite production capabilities and increased the ability to generate model-based discoveries of therapeutic significance. Use of this highly curated model will enhance the functional utility of omics data and, therefore, serve as a resource to support future investigations of *S. aureus* and to augment staphylococcal research worldwide.

## Supplementary File 4 for "An integrated computational and experimental study to elucidate *Staphylococcus aureus* metabolism": SAUSA300_FPR3757.sbml (part 1 of 2)

```
<?xml version="1.0" encoding="UTF-8"?>
<sbml xmlns="http://www.sbml.org/sbml/level2" level="2" version="1" xmlns:html="http://www.w3.org/1999/xhtml">
<model id="SAUSA300_FPR3757" name="Staphylococcus aureus subsp. SAUSA300_FPR3757">
<listOfUnitDefinitions>
	<unitDefinition id="mmol_per_gDW_per_hr">
		<listOfUnits>
			<unit kind="mole" scale="-3"/>
			<unit kind="gram" exponent="-1"/>
			<unit kind="second" multiplier="3600" scale="0" exponent="-1"/>
		</listOfUnits>
	</unitDefinition>
</listOfUnitDefinitions>
<listOfCompartments>
<compartment id="c" name="Cytosol" />
<compartment id="p" name="Periplasm" />
<compartment id="e" name="Extracellular" />
</listOfCompartments>
<listOfSpecies>

<species id="M_xan_e_b" name="Xanthine_b" compartment="e" charge="0" boundaryCondition="true"/>

<species id="M_h_e_b" name="H+_b" compartment="e" charge="1" boundaryCondition="true"/>
<species id="M_h_c" name="H+" compartment="c" charge="1" boundaryCondition="false"/>

<species id="M_xan_c" name="Xanthine" compartment="c" charge="0" boundaryCondition="false"/>

<species id="M_h2o_c" name="H2O" compartment="c" charge="0" boundaryCondition="false"/>

<species id="M_ac_c" name="Acetate" compartment="c" charge="-1" boundaryCondition="false"/>

<species id="M_ad_c" name="acetamide" compartment="c" charge="0" boundaryCondition="false"/>

<species id="M_nh4_c" name="Ammonium" compartment="c" charge="1" boundaryCondition="false"/>

<species id="M_g6p_c" name="D-Glucose 6-phosphate" compartment="c" charge="-2" boundaryCondition="false"/>

<species id="M_glc-D_c" name="D-Glucose" compartment="c" charge="0" boundaryCondition="false"/>

<species id="M_cellb_c" name="cellobiose" compartment="c" charge="0" boundaryCondition="false"/>

<species id="M_nadp_c" name="Nicotinamide adenine dinucleotide phosphate" compartment="c" charge="-3" boundaryCondition="false"/>

<species id="M_5apru_c" name="5-Amino-6-(5'-phosphoribosylamino)uracil" compartment="c" charge="-2" boundaryCondition="false"/>

<species id="M_nadph_c" name="Nicotinamide adenine dinucleotide phosphate - reduced" compartment="c" charge="-4" boundaryCondition="false"/>

<species id="M_5aprbu_c" name="5-Amino-6-(5'-phosphoribitylamino)uracil" compartment="c" charge="-2" boundaryCondition="false"/>

<species id="M_glu-L_c" name="L-Glutamate" compartment="c" charge="-1" boundaryCondition="false"/>

<species id="M_glu-D_c" name="D-Glutamate" compartment="c" charge="-1" boundaryCondition="false"/>

<species id="M_n6all26d_c" name="N6-Acetyl-LL-2,6-diaminoheptanedioate" compartment="c" charge="-1" boundaryCondition="false"/>

<species id="M_akg_c" name="2-Oxoglutarate" compartment="c" charge="-2" boundaryCondition="false"/>

<species id="M_nal2a6o_c" name="N-Acetyl-L-2-amino-6-oxopimelate" compartment="c" charge="-2" boundaryCondition="false"/>

<species id="M_bzmd_c" name="benzamide" compartment="c" charge="0" boundaryCondition="false"/>

<species id="M_bz_c" name="Benzoate" compartment="c" charge="-1" boundaryCondition="false"/>


<species id="M_ala_gln_e_b" name="Ala-Gln_b" compartment="e" charge="0" boundaryCondition="true"/>

<species id="M_cgly_e_b" name="Cys-Gly_b" compartment="e" charge="0" boundaryCondition="true"/>
<species id="M_no_c" name="Nitric oxide" compartment="c" charge="0" boundaryCondition="false"/>

<species id="M_o2_c" name="O2" compartment="c" charge="0" boundaryCondition="false"/>

<species id="M_no3_c" name="Nitrate" compartment="c" charge="-1" boundaryCondition="false"/>

<species id="M_sucbz_c" name="o-Succinylbenzoate" compartment="c" charge="-2" boundaryCondition="false"/>

<species id="M_2shchc_c" name="2-Succinyl-6-hydroxy-2,4-cyclohexadiene-1-carboxylate" compartment="c" charge="-2" boundaryCondition="false"/>

<species id="M_amet_c" name="S-Adenosyl-L-methionine" compartment="c" charge="1" boundaryCondition="false"/>

<species id="M_uppg3_c" name="Uroporphyrinogen III" compartment="c" charge="-8" boundaryCondition="false"/>

<species id="M_ahcys_c" name="S-Adenosyl-L-homocysteine" compartment="c" charge="0" boundaryCondition="false"/>

<species id="M_dscl_c" name="dihydrosirohydrochlorin" compartment="c" charge="-7" boundaryCondition="false"/>

<species id="M_iad_c" name="Indole-3-acetamide" compartment="c" charge="0" boundaryCondition="false"/>

<species id="M_ind3ac_c" name="Indole-3-acetate" compartment="c" charge="-1" boundaryCondition="false"/>

<species id="M_his-L_c" name="L-Histidine" compartment="c" charge="0" boundaryCondition="false"/>

<species id="M_urcan_c" name="Urocanate" compartment="c" charge="-1" boundaryCondition="false"/>

<species id="M_r1p_c" name="alpha-D-Ribose 1-phosphate" compartment="c" charge="-2" boundaryCondition="false"/>

<species id="M_pi_c" name="Phosphate" compartment="c" charge="-2" boundaryCondition="false"/>

<species id="M_adn_c" name="Adenosine" compartment="c" charge="0" boundaryCondition="false"/>

<species id="M_ade_c" name="Adenine" compartment="c" charge="0" boundaryCondition="false"/>

<species id="M_b2coa_c" name="Crotonoyl-CoA" compartment="c" charge="-4" boundaryCondition="false"/>

<species id="M_3hbcoa_c" name="(S)-3-Hydroxybutanoyl-CoA" compartment="c" charge="-4" boundaryCondition="false"/>


<species id="M_ala-D_e_b" name="D-Alanine_b" compartment="e" charge="0" boundaryCondition="true"/>

<species id="M_gln-L_e_b" name="L-Glutamine_b" compartment="e" charge="0" boundaryCondition="true"/>
<species id="M_gln-L_c" name="L-Glutamine" compartment="c" charge="0" boundaryCondition="false"/>

<species id="M_adp_c" name="ADP" compartment="c" charge="-3" boundaryCondition="false"/>

<species id="M_atp_c" name="ATP" compartment="c" charge="-4" boundaryCondition="false"/>

<species id="M_ctp_c" name="CTP" compartment="c" charge="-4" boundaryCondition="false"/>

<species id="M_ppi_c" name="Diphosphate" compartment="c" charge="-3" boundaryCondition="false"/>

<species id="M_c12dpdgly_c" name="CDP-1_2-dianteisopentadecanoylglycerol" compartment="c" charge="-2" boundaryCondition="false"/>

<species id="M_12diasn3_c" name="1_2-dianteisopentadecanoyl-sn-glycerol_3-phosphate" compartment="c" charge="-1" boundaryCondition="false"/>

<species id="M_fum_c" name="Fumarate" compartment="c" charge="-2" boundaryCondition="false"/>

<species id="M_arg-L_c" name="L-Arginine" compartment="c" charge="1" boundaryCondition="false"/>

<species id="M_argsuc_c" name="N(omega)-(L-Arginino)succinate" compartment="c" charge="-1" boundaryCondition="false"/>

<species id="M_ACP_c" name="acyl carrier protein" compartment="c" charge="-1" boundaryCondition="false"/>

<species id="M_3mehacp_c" name="5-methyl-hexanoyl-ACP" compartment="c" charge="-1" boundaryCondition="false"/>

<species id="M_malACP_c" name="Malonyl-[acyl-carrier protein]" compartment="c" charge="0" boundaryCondition="false"/>

<species id="M_co2_c" name="CO2" compartment="c" charge="0" boundaryCondition="false"/>

<species id="M_7me3oxoacp_c" name="7-methyl-3-oxo-octanoyl-ACP" compartment="c" charge="-1" boundaryCondition="false"/>

<species id="M_glyc_c" name="Glycerol" compartment="c" charge="0" boundaryCondition="false"/>

<species id="M_glyc3p_c" name="Glycerol 3-phosphate" compartment="c" charge="-2" boundaryCondition="false"/>

<species id="M_g3pg_c" name="Glycerophosphoglycerol" compartment="c" charge="-1" boundaryCondition="false"/>

<species id="M_4gudbutn_c" name="4-Guanidinobutanoate" compartment="c" charge="0" boundaryCondition="false"/>

<species id="M_4gudbd_c" name="4-Guanidinobutanamide" compartment="c" charge="1" boundaryCondition="false"/>

<species id="M_pro-L_c" name="L-Proline" compartment="c" charge="-1" boundaryCondition="false"/>

<species id="M_1pyr5c_c" name="1-Pyrroline-5-carboxylate" compartment="c" charge="-1" boundaryCondition="false"/>


<species id="M_ca2_e_b" name="Calcium_b" compartment="e" charge="2" boundaryCondition="true"/>
<species id="M_12methedec_c" name="12-methyl-tetra-decanoyl-ACP" compartment="c" charge="-1" boundaryCondition="false"/>

<species id="M_12methtetdec2_c" name="12-methyl-trans-tetra-dec-2-enoyl-ACP" compartment="c" charge="-1" boundaryCondition="false"/>

<species id="M_nadh_c" name="Nicotinamide adenine dinucleotide - reduced" compartment="c" charge="-2" boundaryCondition="false"/>

<species id="M_nad_c" name="Nicotinamide adenine dinucleotide" compartment="c" charge="-1" boundaryCondition="false"/>

<species id="M_2obut_c" name="2-Oxobutanoate" compartment="c" charge="-1" boundaryCondition="false"/>

<species id="M_ppap_c" name="Propanoyl phosphate" compartment="c" charge="-2" boundaryCondition="false"/>

<species id="M_dianethal_c" name="Dianteisoheptadecanoylphosphatidylethanolamine" compartment="c" charge="0" boundaryCondition="false"/>

<species id="M_dianphaser_c" name="Dianteisoheptadecanoylphosphatidylserine" compartment="c" charge="-2" boundaryCondition="false"/>

<species id="M_1pipdn2c_c" name="delta1-Piperideine-2-carboxylate" compartment="c" charge="0" boundaryCondition="false"/>

<species id="M_6a2ohxnt_c" name="6-Amino-2-oxohexanoate" compartment="c" charge="0" boundaryCondition="false"/>

<species id="M_cdpglyc_c" name="CDPglycerol" compartment="c" charge="-2" boundaryCondition="false"/>

<species id="M_cmp_c" name="CMP" compartment="c" charge="-2" boundaryCondition="false"/>

<species id="M_pren45_c" name="Prenol-45n_teichoic_acid" compartment="c" charge="-47" boundaryCondition="false"/>

<species id="M_nacetlbdgl_c" name="N-Acetyl-beta-D-mannosaminyl-1_4-N-acetyl-D-_glucosaminyldiphosphoundecaprenol" compartment="c" charge="-2" boundaryCondition="false"/>

<species id="M_ala-D_c" name="D-Alanine" compartment="c" charge="0" boundaryCondition="false"/>

<species id="M_alaala_c" name="D-Alanyl-D-alanine" compartment="c" charge="0" boundaryCondition="false"/>

<species id="M_2mehtpp_c" name="2-Methyl-1-hydroxypropyl-TPP" compartment="c" charge="-1" boundaryCondition="false"/>

<species id="M_thmpp_c" name="Thiamine diphosphate" compartment="c" charge="-2" boundaryCondition="false"/>

<species id="M_3mob_c" name="3-Methyl-2-oxobutanoate" compartment="c" charge="-1" boundaryCondition="false"/>

<species id="M_pyr_c" name="Pyruvate" compartment="c" charge="-1" boundaryCondition="false"/>


<species id="M_gly_glu-L_e_b" name="gly-glu-L_b" compartment="e" charge="-1" boundaryCondition="true"/>
<species id="M_pa140_c" name="1,2-ditetradecanoyl-sn-glycerol 3-phosphate" compartment="c" charge="-2" boundaryCondition="false"/>

<species id="M_cdpdtdecg_c" name="CDP-1,2-ditetradecanoylglycerol" compartment="c" charge="-2" boundaryCondition="false"/>

<species id="M_acmana_c" name="N-Acetyl-D-mannosamine" compartment="c" charge="0" boundaryCondition="false"/>

<species id="M_acnam_c" name="N-Acetylneuraminate" compartment="c" charge="-1" boundaryCondition="false"/>

<species id="M_r5p_c" name="alpha-D-Ribose 5-phosphate" compartment="c" charge="-2" boundaryCondition="false"/>

<species id="M_ru5p-D_c" name="D-Ribulose 5-phosphate" compartment="c" charge="-1" boundaryCondition="false"/>

<species id="M_dianeholam_c" name="Dianteisopentadecanoylphosphatidylethanolamine" compartment="c" charge="0" boundaryCondition="false"/>

<species id="M_antphoseth_c" name="Anteisobranched_phosphatidylethanolamine" compartment="c" charge="-1" boundaryCondition="false"/>

<species id="M_6pgc_c" name="6-Phospho-D-gluconate" compartment="c" charge="-3" boundaryCondition="false"/>

<species id="M_ddcaACP_c" name="Dodecanoyl-ACP (n-C12:0ACP)" compartment="c" charge="-1" boundaryCondition="false"/>

<species id="M_3omrsACP_c" name="3-Oxotetradecanoyl-[acyl-carrier protein]" compartment="c" charge="0" boundaryCondition="false"/>

<species id="M_pac_c" name="Phenylacetic acid" compartment="c" charge="-1" boundaryCondition="false"/>

<species id="M_pad_c" name="2-Phenylacetamide" compartment="c" charge="0" boundaryCondition="false"/>

<species id="M_h2s_c" name="Hydrogen sulfide" compartment="c" charge="-1" boundaryCondition="false"/>

<species id="M_so3_c" name="Sulfite" compartment="c" charge="-2" boundaryCondition="false"/>

<species id="M_dhap_c" name="Dihydroxyacetone phosphate" compartment="c" charge="-2" boundaryCondition="false"/>

<species id="M_chor_c" name="chorismate" compartment="c" charge="-2" boundaryCondition="false"/>

<species id="M_4adcho_c" name="4-amino-4-deoxychorismate" compartment="c" charge="-1" boundaryCondition="false"/>

<species id="M_acald_c" name="Acetaldehyde" compartment="c" charge="0" boundaryCondition="false"/>

<species id="M_thr-L_c" name="L-Threonine" compartment="c" charge="0" boundaryCondition="false"/>

<species id="M_gly_c" name="Glycine" compartment="c" charge="0" boundaryCondition="false"/>

<species id="M_udcpp_c" name="Undecaprenyl phosphate" compartment="c" charge="-2" boundaryCondition="false"/>

<species id="M_pep_p1_c" name="Peptidoglycan_polymer_n-1_subunits" compartment="c" charge="-2" boundaryCondition="false"/>

<species id="M_glyteala_c" name="glycerol_teichoic_acid_n=45__linked__D-ala_substituted" compartment="c" charge="-48" boundaryCondition="false"/>

<species id="M_pretechala_c" name="Prenol-45n_teichoic_acid-alanine_substituted" compartment="c" charge="-47" boundaryCondition="false"/>

<species id="M_rnatr_c" name="RNA_transcription" compartment="c" charge="0" boundaryCondition="false"/>


<species id="M_so4_e_b" name="Sulfate_b" compartment="e" charge="-2" boundaryCondition="true"/>

<species id="M_ura_e_b" name="Uracil_b" compartment="e" charge="0" boundaryCondition="true"/>

<species id="M_ile-L_e_b" name="L-Isoleucine_b" compartment="e" charge="0" boundaryCondition="true"/>

<species id="M_val-L_e_b" name="L-Valine_b" compartment="e" charge="0" boundaryCondition="true"/>
<species id="M_udpg_c" name="UDPglucose" compartment="c" charge="-2" boundaryCondition="false"/>

<species id="M_12dgr140_c" name="1,2-Diacyl-sn-glycerol (ditetradecanoyl, n-C14:0)" compartment="c" charge="0" boundaryCondition="false"/>

<species id="M_m12dglyc_c" name="Monoglucosyl-1_2_dimyristoylglycerol" compartment="c" charge="0" boundaryCondition="false"/>

<species id="M_udp_c" name="UDP" compartment="c" charge="-3" boundaryCondition="false"/>


<species id="M_metsox-R-L_e_b" name="L-methionine-R-sulfoxide_b" compartment="e" charge="0" boundaryCondition="true"/>
<species id="M_g3pc_c" name="sn-Glycero-3-phosphocholine" compartment="c" charge="0" boundaryCondition="false"/>

<species id="M_chol_c" name="Choline" compartment="c" charge="1" boundaryCondition="false"/>

<species id="M_cbm_c" name="Carbamate" compartment="c" charge="-1" boundaryCondition="false"/>


<species id="M_lys-L_e_b" name="L-Lysine_b" compartment="e" charge="1" boundaryCondition="true"/>
<species id="M_citr-L_c" name="L-Citrulline" compartment="c" charge="0" boundaryCondition="false"/>

<species id="M_cbp_c" name="Carbamoyl phosphate" compartment="c" charge="-2" boundaryCondition="false"/>

<species id="M_orn_c" name="Ornithine" compartment="c" charge="1" boundaryCondition="false"/>

<species id="M_3hoddecACP_c" name="10-methyl-3-hydroxy-dodecanoyl-ACP" compartment="c" charge="-1" boundaryCondition="false"/>

<species id="M_3oddecACP_c" name="3-Oxododecanoyl-[acyl-carrier protein]" compartment="c" charge="0" boundaryCondition="false"/>

<species id="M_hpyr_c" name="Hydroxypyruvate" compartment="c" charge="-1" boundaryCondition="false"/>

<species id="M_glyc-R_c" name="(R)-Glycerate" compartment="c" charge="-1" boundaryCondition="false"/>

<species id="M_rnam_c" name="N-Ribosylnicotinamide" compartment="c" charge="1" boundaryCondition="false"/>

<species id="M_ncam_c" name="Nicotinamide" compartment="c" charge="0" boundaryCondition="false"/>

<species id="M_ala-L_c" name="L-Alanine" compartment="c" charge="0" boundaryCondition="false"/>

<species id="M_amp_c" name="AMP" compartment="c" charge="-2" boundaryCondition="false"/>

<species id="M_my424ds_c" name="Myristoyllipoteichoic_acid_n=24__linked__D-alanine_substituted" compartment="c" charge="-26" boundaryCondition="false"/>

<species id="M_myrs24u_c" name="Myristoyllipoteichoic_acid_n=24__linked__unsubstituted" compartment="c" charge="-24" boundaryCondition="false"/>


<species id="M_malttr_e_b" name="Maltotriose_b" compartment="e" charge="0" boundaryCondition="true"/>
<species id="M_12m3htdACP_c" name="12-methyl-3-hydroxy-tetra-decanoyl-ACP" compartment="c" charge="-1" boundaryCondition="false"/>

<species id="M_123oxtACP_c" name="12-methyl-3-oxo-tetra-decanoyl-ACP" compartment="c" charge="-1" boundaryCondition="false"/>

<species id="M_acser_c" name="O-Acetyl-L-serine" compartment="c" charge="0" boundaryCondition="false"/>

<species id="M_trdrd_c" name="Reduced thioredoxin" compartment="c" charge="0" boundaryCondition="false"/>

<species id="M_trdox_c" name="Oxidized thioredoxin" compartment="c" charge="0" boundaryCondition="false"/>

<species id="M_tsul_c" name="Thiosulfate" compartment="c" charge="-1" boundaryCondition="false"/>

<species id="M_cys-L_c" name="L-Cysteine" compartment="c" charge="0" boundaryCondition="false"/>

<species id="M_2mahmp_c" name="2-Methyl-4-amino-5-hydroxymethylpyrimidine diphosphate" compartment="c" charge="-3" boundaryCondition="false"/>

<species id="M_thmmp_c" name="Thiamin monophosphate" compartment="c" charge="-1" boundaryCondition="false"/>

<species id="M_4mpetz_c" name="4-Methyl-5-(2-phosphoethyl)-thiazole" compartment="c" charge="-2" boundaryCondition="false"/>

<species id="M_uacgam_c" name="UDP-N-acetyl-D-glucosamine" compartment="c" charge="-2" boundaryCondition="false"/>

<species id="M_uaagmda_c" name="Undecaprenyl-diphospho-N-acetylmuramoyl-(N-acetylglucosamine)-L-ala-D-glu-meso-2,6-diaminopimeloyl-D-ala-D-ala" compartment="c" charge="-4" boundaryCondition="false"/>

<species id="M_uagmda_c" name="Undecaprenyl-diphospho-N-acetylmuramoyl-L-alanyl-D-glutamyl-meso-2,6-diaminopimeloyl-D-alanyl-D-alanine" compartment="c" charge="-4" boundaryCondition="false"/>

<species id="M_malt_c" name="Maltose" compartment="c" charge="0" boundaryCondition="false"/>

<species id="M_dianppglyc_c" name="Dianteisopentadecanoylphosphatidylglycerol" compartment="c" charge="-1" boundaryCondition="false"/>

<species id="M_gglybcyanalo_c" name="Anteisobranched_phosphatidylglycerol" compartment="c" charge="-2" boundaryCondition="false"/>

<species id="M_dianhppglyc_c" name="Dianteisoheptadecanoylphosphatidylglycerol" compartment="c" charge="-1" boundaryCondition="false"/>

<species id="M_so4_c" name="Sulfate" compartment="c" charge="-2" boundaryCondition="false"/>

<species id="M_elaid_c" name="elaidic acid" compartment="c" charge="-1" boundaryCondition="false"/>

<species id="M_1agpg181_c" name="1-(9Z-octadecenoyl)-sn-glycero-3-phospho-(1'-sn-glycerol)" compartment="c" charge="-1" boundaryCondition="false"/>

<species id="M_cyoala_c" name="L-3-Cyanoalanine" compartment="c" charge="0" boundaryCondition="false"/>

<species id="M_ggbca_c" name="gamma-Glutamyl-beta-cyanoalanine" compartment="c" charge="-1" boundaryCondition="false"/>

<species id="M_dudp_c" name="dUDP" compartment="c" charge="-3" boundaryCondition="false"/>

<species id="M_dutp_c" name="dUTP" compartment="c" charge="-4" boundaryCondition="false"/>

<species id="M_4methexACP_c" name="4-methyl-hexanoyl-ACP" compartment="c" charge="-1" boundaryCondition="false"/>

<species id="M_4methex2eACP_c" name="4-methyl-trans-hex-2-enoyl-ACP" compartment="c" charge="-1" boundaryCondition="false"/>


<species id="M_k_e_b" name="potassium_b" compartment="e" charge="1" boundaryCondition="true"/>
<species id="M_k_c" name="potassium" compartment="c" charge="1" boundaryCondition="false"/>

<species id="M_gly-pro-L_c" name="gly-pro-L" compartment="c" charge="0" boundaryCondition="false"/>


<species id="M_gly-pro-L_e_b" name="gly-pro-L_b" compartment="e" charge="0" boundaryCondition="true"/>
<species id="M_cdp_c" name="CDP" compartment="c" charge="-3" boundaryCondition="false"/>

<species id="M_4mop_c" name="4-Methyl-2-oxopentanoate" compartment="c" charge="-1" boundaryCondition="false"/>

<species id="M_leu-L_c" name="L-Leucine" compartment="c" charge="0" boundaryCondition="false"/>

<species id="M_15m3hdACP_c" name="15-methyl-3-hydroxy-hexa-decanoyl-ACP" compartment="c" charge="-1" boundaryCondition="false"/>

<species id="M_15methexeACP_c" name="15-methyl-trans-hexa-dec-2-enoyl-ACP" compartment="c" charge="-1" boundaryCondition="false"/>


<species id="M_akg_e_b" name="2-Oxoglutarate_b" compartment="e" charge="-2" boundaryCondition="true"/>
<species id="M_man6p_c" name="D-Mannose 6-phosphate" compartment="c" charge="-2" boundaryCondition="false"/>

<species id="M_f6p_c" name="D-Fructose 6-phosphate" compartment="c" charge="-2" boundaryCondition="false"/>

<species id="M_coa_c" name="Coenzyme A" compartment="c" charge="-4" boundaryCondition="false"/>

<species id="M_dhna_c" name="1,4-Dihydroxy-2-naphthoate" compartment="c" charge="-1" boundaryCondition="false"/>

<species id="M_sbzcoa_c" name="O-Succinylbenzoyl-CoA" compartment="c" charge="-5" boundaryCondition="false"/>

<species id="M_3oxddACP_c" name="3-oxododecanoyl-acp" compartment="c" charge="-1" boundaryCondition="false"/>

<species id="M_dcaACP_c" name="Decanoyl-ACP (n-C10:0ACP)" compartment="c" charge="0" boundaryCondition="false"/>

<species id="M_34hpp_c" name="3-(4-Hydroxyphenyl)pyruvate" compartment="c" charge="-1" boundaryCondition="false"/>

<species id="M_pphn_c" name="Prephenate" compartment="c" charge="-2" boundaryCondition="false"/>

<species id="M_9mtd2eACP_c" name="9-methyl-trans-dec-2-enoyl-ACP" compartment="c" charge="-1" boundaryCondition="false"/>

<species id="M_9mdACP_c" name="9-methyl-decanoyl-ACP" compartment="c" charge="-1" boundaryCondition="false"/>

<species id="M_pgp140_c" name="Phosphatidylglycerophosphate (ditetradecanoyl, n-C14:0)" compartment="c" charge="-2" boundaryCondition="false"/>

<species id="M_isoh24s_c" name="Isoheptadecanoyllipoteichoic_acid_n=24__linked__N-acetyl-D-glucosamine" compartment="c" charge="-24" boundaryCondition="false"/>

<species id="M_isolp24u_c" name="Isoheptadecanoyllipoteichoic_acid_n=24__linked__unsubstituted" compartment="c" charge="-24" boundaryCondition="false"/>

<species id="M_1aipsg3p_c" name="1-anteisopentadecanoyl-sn-glycerol_3-phosphate" compartment="c" charge="-1" boundaryCondition="false"/>

<species id="M_fa4coa_c" name="fa4coa" compartment="c" charge="-3" boundaryCondition="false"/>

<species id="M_accoa_c" name="Acetyl-CoA" compartment="c" charge="-4" boundaryCondition="false"/>

<species id="M_2aobut_c" name="L-2-Amino-3-oxobutanoate" compartment="c" charge="0" boundaryCondition="false"/>

<species id="M_8mtd2eACP_c" name="8-methyl-trans-dec-2-enoyl-ACP" compartment="c" charge="-1" boundaryCondition="false"/>

<species id="M_8mdACP_c" name="8-methyl-decanoyl-ACP" compartment="c" charge="-1" boundaryCondition="false"/>

<species id="M_g3pe_c" name="sn-Glycero-3-phosphoethanolamine" compartment="c" charge="0" boundaryCondition="false"/>

<species id="M_hdca_c" name="Hexadecanoate (n-C16:0)" compartment="c" charge="-1" boundaryCondition="false"/>

<species id="M_1agpe160_c" name="1-hexadecanoyl-sn-glycero-3-phosphoethanolamine" compartment="c" charge="0" boundaryCondition="false"/>

<species id="M_14m3ohdACP_c" name="14-methyl-3-oxo-hexa-decanoyl-ACP" compartment="c" charge="-1" boundaryCondition="false"/>

<species id="M_dadp_c" name="dADP" compartment="c" charge="-3" boundaryCondition="false"/>

<species id="M_man1p_c" name="D-Mannose 1-phosphate" compartment="c" charge="-2" boundaryCondition="false"/>

<species id="M_isohdt24u_c" name="Isohexadecanoyllipoteichoic_acid_n=24__linked__unsubstituted" compartment="c" charge="-24" boundaryCondition="false"/>

<species id="M_isodec24s_c" name="Isohexadecanoyllipoteichoic_acid_n=24__linked__glucose_substituted" compartment="c" charge="-24" boundaryCondition="false"/>

<species id="M_malttr_c" name="Maltotriose" compartment="c" charge="0" boundaryCondition="false"/>

<species id="M_myrsACP_c" name="Myristoyl-ACP (n-C14:0ACP)" compartment="c" charge="-1" boundaryCondition="false"/>

<species id="M_1tdecg3p_c" name="1-tetradecanoyl-sn-glycerol 3-phosphate" compartment="c" charge="-2" boundaryCondition="false"/>

<species id="M_prfp_c" name="1-(5-Phosphoribosyl)-5-[(5-phosphoribosylamino)methylideneamino]imidazole-4-carboxamide" compartment="c" charge="-4" boundaryCondition="false"/>

<species id="M_prlp_c" name="5-[(5-phospho-1-deoxyribulos-1-ylamino)methylideneamino]-1-(5-phosphoribosyl)imidazole-4-carboxamide" compartment="c" charge="-4" boundaryCondition="false"/>

<species id="M_23dhdp_c" name="2,3-Dihydrodipicolinate" compartment="c" charge="-2" boundaryCondition="false"/>

<species id="M_aspsa_c" name="L-Aspartate 4-semialdehyde" compartment="c" charge="0" boundaryCondition="false"/>

<species id="M_cdpdhdecg_c" name="CDP-1,2-dihexadecanoylglycerol" compartment="c" charge="-2" boundaryCondition="false"/>

<species id="M_pa160_c" name="1,2-dihexadecanoyl-sn-glycerol 3-phosphate" compartment="c" charge="-2" boundaryCondition="false"/>

<species id="M_4m3hhexACP_c" name="4-methyl-3-hydroxy-hexanoyl-ACP" compartment="c" charge="-1" boundaryCondition="false"/>

<species id="M_fa4_c" name="Fatty acid (Anteiso-C15:0)" compartment="c" charge="-1" boundaryCondition="false"/>

<species id="M_lpam_c" name="Lipoamide" compartment="c" charge="0" boundaryCondition="false"/>

<species id="M_sdhlam_c" name="S-Succinyldihydrolipoamide" compartment="c" charge="-1" boundaryCondition="false"/>

<species id="M_3c1ht_c" name="3-Carboxy-1-hydroxypropyl-ThPP" compartment="c" charge="-2" boundaryCondition="false"/>


<species id="M_ala-L_thr-L_e_b" name="ala-L-Thr-L_b" compartment="e" charge="0" boundaryCondition="true"/>

<species id="M_man_e_b" name="D-Mannose_b" compartment="e" charge="0" boundaryCondition="true"/>

<species id="M_o2_e_b" name="O2_b" compartment="e" charge="0" boundaryCondition="true"/>
<species id="M_anth_c" name="Anthranilate" compartment="c" charge="-1" boundaryCondition="false"/>

<species id="M_2ohph_c" name="2-Octaprenyl-6-hydroxyphenol" compartment="c" charge="0" boundaryCondition="false"/>

<species id="M_2omph_c" name="2-Octaprenyl-6-methoxyphenol" compartment="c" charge="0" boundaryCondition="false"/>

<species id="M_cdpdtdec7eg_c" name="CDP-1,2-ditetradec-7-enoylglycerol" compartment="c" charge="-2" boundaryCondition="false"/>

<species id="M_pgp141_c" name="Phosphatidylglycerophosphate (ditetradec-7-enoyl, n-C14:1)" compartment="c" charge="-2" boundaryCondition="false"/>

<species id="M_2omhmbl_c" name="2-Octaprenyl-3-methyl-5-hydroxy-6-methoxy-1,4-benzoquinol" compartment="c" charge="0" boundaryCondition="false"/>

<species id="M_2ommb_c" name="2-Octaprenyl-3-methyl-6-methoxy-1,4-benzoquinone" compartment="c" charge="0" boundaryCondition="false"/>

<species id="M_1stsg3p_c" name="1-isotetradecanoyl-sn-glycerol_3-phosphate" compartment="c" charge="-1" boundaryCondition="false"/>

<species id="M_fa1coa_c" name="fa1coa" compartment="c" charge="-3" boundaryCondition="false"/>


<species id="M_ala-L_asp-L_e_b" name="ala-L-asp-L_b" compartment="e" charge="-1" boundaryCondition="true"/>
<species id="M_diihexpglyc_c" name="Diisohexadecanoylphosphatidylglycerol" compartment="c" charge="-1" boundaryCondition="false"/>

<species id="M_diihpgly_c" name="Diisoheptadecanoylphosphatidylglycerol" compartment="c" charge="-1" boundaryCondition="false"/>

<species id="M_isobglyc_c" name="Isobranched_phosphatidylglycerol" compartment="c" charge="-1" boundaryCondition="false"/>

<species id="M_diitpgly_c" name="Diisotetradecanoylphosphatidylglycerol" compartment="c" charge="-1" boundaryCondition="false"/>

<species id="M_diipdpgly_c" name="Diisopentadecanoylphosphatidylglycerol" compartment="c" charge="-1" boundaryCondition="false"/>

<species id="M_isoh24ds_c" name="Isohexadecanoyllipoteichoic_acid_n=24__linked__D-alanine_substituted" compartment="c" charge="-24" boundaryCondition="false"/>


<species id="M_galt_e_b" name="Galactitol_b" compartment="e" charge="0" boundaryCondition="true"/>
<species id="M_galt1p_c" name="Galactitol 1-phosphate" compartment="c" charge="-2" boundaryCondition="false"/>

<species id="M_pep_c" name="Phosphoenolpyruvate" compartment="c" charge="-3" boundaryCondition="false"/>

<species id="M_imacp_c" name="3-(Imidazol-4-yl)-2-oxopropyl phosphate" compartment="c" charge="-2" boundaryCondition="false"/>

<species id="M_hisp_c" name="L-Histidinol phosphate" compartment="c" charge="-1" boundaryCondition="false"/>

<species id="M_mlthf_c" name="5,10-Methylenetetrahydrofolate" compartment="c" charge="-2" boundaryCondition="false"/>

<species id="M_methf_c" name="5,10-Methenyltetrahydrofolate" compartment="c" charge="-1" boundaryCondition="false"/>

<species id="M_asp-L_c" name="L-Aspartate" compartment="c" charge="-1" boundaryCondition="false"/>

<species id="M_25aics_c" name="(S)-2-[5-Amino-1-(5-phospho-D-ribosyl)imidazole-4-carboxamido]succinate" compartment="c" charge="-4" boundaryCondition="false"/>

<species id="M_5aizc_c" name="5-amino-1-(5-phospho-D-ribosyl)imidazole-4-carboxylate" compartment="c" charge="-2" boundaryCondition="false"/>

<species id="M_stear24ds_c" name="Stearoyllipoteichoic_acid_n=24__linked__D-alanine_substituted" compartment="c" charge="-24" boundaryCondition="false"/>

<species id="M_stear24u_c" name="Stearoyllipoteichoic_acid_n=24__linked__unsubstituted" compartment="c" charge="-24" boundaryCondition="false"/>

<species id="M_gam6p_c" name="D-Glucosamine 6-phosphate" compartment="c" charge="-1" boundaryCondition="false"/>

<species id="M_ggdp_c" name="Geranylgeranyl diphosphate" compartment="c" charge="-3" boundaryCondition="false"/>

<species id="M_ipdp_c" name="Isopentenyl diphosphate" compartment="c" charge="-3" boundaryCondition="false"/>

<species id="M_frdp_c" name="Farnesyl diphosphate" compartment="c" charge="-3" boundaryCondition="false"/>

<species id="M_1hdec9eg3p_c" name="1-hexadec-9-enoyl-sn-glycerol 3-phosphate" compartment="c" charge="-1" boundaryCondition="false"/>

<species id="M_hdcea_c" name="Hexadecenoate (n-C16:1)" compartment="c" charge="-1" boundaryCondition="false"/>


<species id="M_gly_asn-L_e_b" name="gly-asn-L_b" compartment="e" charge="0" boundaryCondition="true"/>
<species id="M_gly_asn-L_c" name="gly-asn-L" compartment="c" charge="0" boundaryCondition="false"/>


<species id="M_b12_e_b" name="Vitamin_B12_b" compartment="e" charge="6" boundaryCondition="true"/>
<species id="M_dgal6p_c" name="D-Galactose 6-phosphate" compartment="c" charge="-1" boundaryCondition="false"/>

<species id="M_tag6p-D_c" name="D-Tagatose 6-phosphate" compartment="c" charge="-1" boundaryCondition="false"/>

<species id="M_ump_c" name="UMP" compartment="c" charge="-2" boundaryCondition="false"/>

<species id="M_uGgla_c" name="UDP-N-acetylmuramoyl-L-alanyl-gamma-D-glutamyl-L-lysyl-D-alanyl-D-alanine" compartment="c" charge="-3" boundaryCondition="false"/>

<species id="M_uaGgla_c" name="Undecaprenyl-diphospho-N-acetylmuramoyl-L-alanyl-gamma-D-glutamyl-L-lysyl-D-alanyl-D-alanine" compartment="c" charge="-3" boundaryCondition="false"/>


<species id="M_ribflv_e_b" name="Riboflavin_b" compartment="e" charge="-1" boundaryCondition="true"/>
<species id="M_ribflv_c" name="Riboflavin" compartment="c" charge="-1" boundaryCondition="false"/>

<species id="M_2dr1p_c" name="2-Deoxy-D-ribose 1-phosphate" compartment="c" charge="-2" boundaryCondition="false"/>

<species id="M_gua_c" name="Guanine" compartment="c" charge="0" boundaryCondition="false"/>

<species id="M_dgsn_c" name="Deoxyguanosine" compartment="c" charge="0" boundaryCondition="false"/>

<species id="M_rib-D_c" name="D-Ribose" compartment="c" charge="0" boundaryCondition="false"/>

<species id="M_gsn_c" name="Guanosine" compartment="c" charge="0" boundaryCondition="false"/>

<species id="M_oaa_c" name="Oxaloacetate" compartment="c" charge="-2" boundaryCondition="false"/>

<species id="M_pendp_c" name="all-trans-Pentaprenyl diphosphate" compartment="c" charge="-3" boundaryCondition="false"/>


<species id="M_glyc3p_e_b" name="Glycerol 3-phosphate_b" compartment="e" charge="-2" boundaryCondition="true"/>
<species id="M_4m3opACP_c" name="4-methyl-3-oxo-pentanoyl-ACP" compartment="c" charge="-1" boundaryCondition="false"/>

<species id="M_4m3hpAPC_c" name="4-methyl-3-hydroxy-pentanoyl-ACP" compartment="c" charge="-1" boundaryCondition="false"/>

<species id="M_hom-L_c" name="L-Homoserine" compartment="c" charge="0" boundaryCondition="false"/>

<species id="M_phom_c" name="O-Phospho-L-homoserine" compartment="c" charge="-2" boundaryCondition="false"/>

<species id="M_dglu12dig_c" name="Diglucosyl-1_2_diisoheptadecanoylglycerol" compartment="c" charge="0" boundaryCondition="false"/>

<species id="M_m12dhdglyc_c" name="Monoglucosyl-1_2_diisoheptadecanoylglycerol" compartment="c" charge="0" boundaryCondition="false"/>

<species id="M_12dihexsgly_c" name="1_2-Diisohexadecanoyl-sn-glycerol" compartment="c" charge="0" boundaryCondition="false"/>

<species id="M_m12diihgly_c" name="Monoglucosyl-1_2_diisohexadecanoylglycerol" compartment="c" charge="0" boundaryCondition="false"/>

<species id="M_hethmpp_c" name="hydroxyethyl thiamin diphosphate" compartment="c" charge="-1" boundaryCondition="false"/>

<species id="M_5pmev_c" name="(R)-5-Phosphomevalonate" compartment="c" charge="-3" boundaryCondition="false"/>

<species id="M_mev-R_c" name="(R)-Mevalonate" compartment="c" charge="-1" boundaryCondition="false"/>

<species id="M_hexdp_c" name="all-trans-Hexaprenyl diphosphate" compartment="c" charge="-3" boundaryCondition="false"/>


<species id="M_ala_leu_e_b" name="Ala-Leu_b" compartment="e" charge="0" boundaryCondition="true"/>
<species id="M_ala_leu_c" name="Ala-Leu" compartment="c" charge="0" boundaryCondition="false"/>

<species id="M_rhcys_c" name="S-Ribosyl-L-homocysteine" compartment="c" charge="0" boundaryCondition="false"/>


<species id="M_orn_e_b" name="Ornithine_b" compartment="e" charge="1" boundaryCondition="true"/>
<species id="M_nicrnt_c" name="Nicotinate D-ribonucleotide" compartment="c" charge="-2" boundaryCondition="false"/>

<species id="M_dmbzid_c" name="5,6-Dimethylbenzimidazole" compartment="c" charge="0" boundaryCondition="false"/>

<species id="M_nac_c" name="Nicotinate" compartment="c" charge="-1" boundaryCondition="false"/>

<species id="M_5prdmbz_c" name="N1-(5-Phospho-alpha-D-ribosyl)-5,6-dimethylbenzimidazole" compartment="c" charge="-2" boundaryCondition="false"/>

<species id="M_csn_c" name="Cytosine" compartment="c" charge="0" boundaryCondition="false"/>

<species id="M_cytd_c" name="Cytidine" compartment="c" charge="0" boundaryCondition="false"/>

<species id="M_e4hglu_c" name="L-erythro-4-Hydroxyglutamate" compartment="c" charge="-1" boundaryCondition="false"/>

<species id="M_4h2oglt_c" name="4-Hydroxy-2-oxoglutarate" compartment="c" charge="-2" boundaryCondition="false"/>

<species id="M_fa11coa_c" name="fa11coa" compartment="c" charge="-3" boundaryCondition="false"/>

<species id="M_12dsgly3p_c" name="1_2-diisoheptadecanoyl-sn-glycerol_3-phosphate" compartment="c" charge="-1" boundaryCondition="false"/>

<species id="M_1ihsg3p_c" name="1-isoheptadecanoyl-sn-glycerol_3-phosphate" compartment="c" charge="-1" boundaryCondition="false"/>

<species id="M_2oph_c" name="2-Octaprenylphenol" compartment="c" charge="0" boundaryCondition="false"/>

<species id="M_3ophb_c" name="3-Octaprenyl-4-hydroxybenzoate" compartment="c" charge="-1" boundaryCondition="false"/>

<species id="M_palmACP_c" name="Palmitoyl-ACP (n-C16:0ACP)" compartment="c" charge="-1" boundaryCondition="false"/>

<species id="M_1hdecg3p_c" name="1-hexadecanoyl-sn-glycerol 3-phosphate" compartment="c" charge="-1" boundaryCondition="false"/>

<species id="M_ins_c" name="Inosine" compartment="c" charge="0" boundaryCondition="false"/>

<species id="M_hxan_c" name="Hypoxanthine" compartment="c" charge="0" boundaryCondition="false"/>

<species id="M_fpram_c" name="2-(Formamido)-N1-(5-phospho-D-ribosyl)acetamidine" compartment="c" charge="-2" boundaryCondition="false"/>

<species id="M_fgam_c" name="N2-Formyl-N1-(5-phospho-D-ribosyl)glycinamide" compartment="c" charge="-2" boundaryCondition="false"/>

<species id="M_tddec2eACP_c" name="trans-Dodec-2-enoyl-[acyl-carrier protein]" compartment="c" charge="0" boundaryCondition="false"/>

<species id="M_pa180_c" name="1,2-dioctadecanoyl-sn-glycerol 3-phosphate" compartment="c" charge="-2" boundaryCondition="false"/>

<species id="M_stcoa_c" name="Stearoyl-CoA (n-C18:0CoA)" compartment="c" charge="-4" boundaryCondition="false"/>

<species id="M_1odecg3p_c" name="1-octadecanoyl-sn-glycerol 3-phosphate" compartment="c" charge="-2" boundaryCondition="false"/>

<species id="M_actp_c" name="Acetyl phosphate" compartment="c" charge="-2" boundaryCondition="false"/>

<species id="M_thf_c" name="5,6,7,8-Tetrahydrofolate" compartment="c" charge="-2" boundaryCondition="false"/>

<species id="M_aicar_c" name="5-Amino-1-(5-Phospho-D-ribosyl)imidazole-4-carboxamide" compartment="c" charge="-2" boundaryCondition="false"/>

<species id="M_10fthf_c" name="10-Formyltetrahydrofolate" compartment="c" charge="-2" boundaryCondition="false"/>

<species id="M_fprica_c" name="5-Formamido-1-(5-phospho-D-ribosyl)imidazole-4-carboxamide" compartment="c" charge="-2" boundaryCondition="false"/>

<species id="M_2mbutACP_c" name="2-methylbutyryl-ACP" compartment="c" charge="-1" boundaryCondition="false"/>

<species id="M_2mbcoa_c" name="2-Methylbutanoyl-CoA" compartment="c" charge="-4" boundaryCondition="false"/>

<species id="M_ca2_c" name="Calcium" compartment="c" charge="2" boundaryCondition="false"/>

<species id="M_12diisgly_c" name="1_2-Diisoheptadecanoyl-sn-glycerol" compartment="c" charge="0" boundaryCondition="false"/>

<species id="M_no2_c" name="Nitrite" compartment="c" charge="0" boundaryCondition="false"/>

<species id="M_mqn7_c" name="Menaquinone 7" compartment="c" charge="0" boundaryCondition="false"/>

<species id="M_mql7_c" name="Menaquinol 7" compartment="c" charge="0" boundaryCondition="false"/>

<species id="M_Biomass_c" name="Biomass" compartment="c" charge="0" boundaryCondition="false"/>

<species id="M_cdpdodecg_c" name="CDP-1,2-dioctadecanoylglycerol" compartment="c" charge="-2" boundaryCondition="false"/>

<species id="M_pgp180_c" name="Phosphatidylglycerophosphate (dioctadecanoyl, n-C18:0)" compartment="c" charge="-3" boundaryCondition="false"/>

<species id="M_dglu12m_c" name="Diglucosyl-1_2_dimyristoylglycerol" compartment="c" charge="0" boundaryCondition="false"/>

<species id="M_isohdcard_c" name="Isohexadecanoylcardiolipin_B._subtilis" compartment="c" charge="-2" boundaryCondition="false"/>

<species id="M_nicrns_c" name="Nicotinate D-ribonucleoside" compartment="c" charge="0" boundaryCondition="false"/>


<species id="M_ala-L_e_b" name="L-Alanine_b" compartment="e" charge="0" boundaryCondition="true"/>
<species id="M_na1_c" name="Sodium" compartment="c" charge="1" boundaryCondition="false"/>


<species id="M_na1_e_b" name="Sodium_b" compartment="e" charge="1" boundaryCondition="true"/>
<species id="M_2agpg141_c" name="2-Acyl-sn-glycero-3-phosphoglycerol (n-C14:1)" compartment="c" charge="-1" boundaryCondition="false"/>

<species id="M_ttdcea_c" name="tetradecenoate (n-C14:1)" compartment="c" charge="-1" boundaryCondition="false"/>

<species id="M_4pasp_c" name="4-Phospho-L-aspartate" compartment="c" charge="-2" boundaryCondition="false"/>

<species id="M_nwharg_c" name="N-(omega)-Hydroxyarginine" compartment="c" charge="0" boundaryCondition="false"/>

<species id="M_glyb_c" name="Glycine betaine" compartment="c" charge="0" boundaryCondition="false"/>

<species id="M_betald_c" name="Betaine aldehyde" compartment="c" charge="1" boundaryCondition="false"/>

<species id="M_cdpdhdec9eg_c" name="CDP-1,2-dihexadec-9-enoylglycerol" compartment="c" charge="-2" boundaryCondition="false"/>

<species id="M_pgp161_c" name="Phosphatidylglycerophosphate (dihexadec-9-enoyl, n-C16:1)" compartment="c" charge="-3" boundaryCondition="false"/>

<species id="M_23dhmb_c" name="(R)-2,3-Dihydroxy-3-methylbutanoate" compartment="c" charge="-1" boundaryCondition="false"/>

<species id="M_33hmeoxobut_c" name="2-Oxo-3-hydroxyisovalerate" compartment="c" charge="-1" boundaryCondition="false"/>

<species id="M_14dhncoa_c" name="1,4-dihydroxy-2-napthoyl-CoA" compartment="c" charge="-3" boundaryCondition="false"/>


<species id="M_mn2_e_b" name="Mn2+_b" compartment="e" charge="2" boundaryCondition="true"/>
<species id="M_mn2_c" name="Mn2+" compartment="c" charge="2" boundaryCondition="false"/>

<species id="M_skm_c" name="Shikimate" compartment="c" charge="-1" boundaryCondition="false"/>

<species id="M_3dhsk_c" name="3-Dehydroshikimate" compartment="c" charge="-1" boundaryCondition="false"/>


<species id="M_cys-L_e_b" name="L-Cysteine_b" compartment="e" charge="0" boundaryCondition="true"/>
<species id="M_pg160_c" name="Phosphatidylglycerol (dihexadecanoyl, n-C16:0)" compartment="c" charge="-1" boundaryCondition="false"/>

<species id="M_clpn160_c" name="cardiolipin (tetrahexadecanoyl, n-C16:0)" compartment="c" charge="-2" boundaryCondition="false"/>

<species id="M_eig3p_c" name="D-erythro-1-(Imidazol-4-yl)glycerol 3-phosphate" compartment="c" charge="-2" boundaryCondition="false"/>

<species id="M_val-L_c" name="L-Valine" compartment="c" charge="0" boundaryCondition="false"/>

<species id="M_cit_c" name="Citrate" compartment="c" charge="-3" boundaryCondition="false"/>

<species id="M_ppcoa_c" name="Propanoyl-CoA" compartment="c" charge="-4" boundaryCondition="false"/>

<species id="M_aso4_c" name="arsenate" compartment="c" charge="-2" boundaryCondition="false"/>


<species id="M_aso4_e_b" name="arsenate_b" compartment="e" charge="-2" boundaryCondition="true"/>
<species id="M_dhpt_c" name="Dihydropteroate" compartment="c" charge="-1" boundaryCondition="false"/>

<species id="M_dhf_c" name="7,8-Dihydrofolate" compartment="c" charge="-2" boundaryCondition="false"/>

<species id="M_ant24Nacds_c" name="Anteisoheptadecanoyllipoteichoic_acid_n=24__linked__N-acetyl-D-glucosamine" compartment="c" charge="-24" boundaryCondition="false"/>

<species id="M_ant24u_c" name="Anteisoheptadecanoyllipoteichoic_acid_n=24__linked__unsubstituted" compartment="c" charge="-24" boundaryCondition="false"/>

<species id="M_ocdca_c" name="octadecanoate (n-C18:0)" compartment="c" charge="-1" boundaryCondition="false"/>

<species id="M_1agpe181_c" name="1-Acyl-sn-glycero-3-phosphoethanolamine (n-C18:1)" compartment="c" charge="0" boundaryCondition="false"/>

<species id="M_utp_c" name="UTP" compartment="c" charge="-4" boundaryCondition="false"/>

<species id="M_2ombz_c" name="2-Octaprenyl-6-methoxy-1,4-benzoquinone" compartment="c" charge="0" boundaryCondition="false"/>

<species id="M_dctp_c" name="dCTP" compartment="c" charge="-4" boundaryCondition="false"/>

<species id="M_dcdp_c" name="dCDP" compartment="c" charge="-3" boundaryCondition="false"/>

<species id="M_imp_c" name="IMP" compartment="c" charge="-2" boundaryCondition="false"/>

<species id="M_gmp_c" name="GMP" compartment="c" charge="-2" boundaryCondition="false"/>

<species id="M_2pg_c" name="D-Glycerate 2-phosphate" compartment="c" charge="-3" boundaryCondition="false"/>

<species id="M_2ahbut_c" name="(S)-2-Aceto-2-hydroxybutanoate" compartment="c" charge="-1" boundaryCondition="false"/>

<species id="M_12ditetgly_c" name="1_2-Diisotetradecanoyl-sn-glycerol" compartment="c" charge="0" boundaryCondition="false"/>

<species id="M_m12diidgly_c" name="Monoglucosyl-1_2_diisotetradecanoylglycerol" compartment="c" charge="0" boundaryCondition="false"/>

<species id="M_diihpgp_c" name="Dianteisoheptadecanoylphosphatidylglycerophosphate" compartment="c" charge="-2" boundaryCondition="false"/>

<species id="M_lgt-S_c" name="(R)-S-Lactoylglutathione" compartment="c" charge="-1" boundaryCondition="false"/>

<species id="M_lac-D_c" name="D-Lactate" compartment="c" charge="-1" boundaryCondition="false"/>

<species id="M_gthrd_c" name="Reduced glutathione" compartment="c" charge="-1" boundaryCondition="false"/>

<species id="M_for_c" name="Formate" compartment="c" charge="-1" boundaryCondition="false"/>

<species id="M_cdpdodec11eg_c" name="CDP-1,2-dioctadec-11-enoylglycerol" compartment="c" charge="-2" boundaryCondition="false"/>

<species id="M_pgp181_c" name="Phosphatidylglycerophosphate (dioctadec-11-enoyl, n-C18:1)" compartment="c" charge="-2" boundaryCondition="false"/>


<species id="M_glyc_e_b" name="Glycerol_b" compartment="e" charge="0" boundaryCondition="true"/>
<species id="M_3hmrsACP_c" name="(R)-3-Hydroxytetradecanoyl-[acyl-carrier protein]" compartment="c" charge="0" boundaryCondition="false"/>

<species id="M_rdmbzi_c" name="N1-(alpha-D-ribosyl)-5,6-dimethylbenzimidazole" compartment="c" charge="0" boundaryCondition="false"/>

<species id="M_dattoo_c" name="2_5-Diamino-6-5'-triphosphoryl-3'_4'-trihydroxy-2'-oxopentyl-_amino-4-oxopyrimidine" compartment="c" charge="-3" boundaryCondition="false"/>

<species id="M_ptp_c" name="triaminopyrimidine triphosphate" compartment="c" charge="0" boundaryCondition="false"/>

<species id="M_tre6p_c" name="alpha,alpha'-Trehalose 6-phosphate" compartment="c" charge="-2" boundaryCondition="false"/>

<species id="M_xmp_c" name="Xanthosine 5'-phosphate" compartment="c" charge="-2" boundaryCondition="false"/>

<species id="M_10mtu2eACP_c" name="10-methyl-trans-undec-2-enoyl-ACP" compartment="c" charge="-1" boundaryCondition="false"/>

<species id="M_10m3uACP_c" name="10-methyl-3-hydroxy-undecanoyl-ACP" compartment="c" charge="-1" boundaryCondition="false"/>

<species id="M_dtmp_c" name="dTMP" compartment="c" charge="-2" boundaryCondition="false"/>

<species id="M_dump_c" name="dUMP" compartment="c" charge="-2" boundaryCondition="false"/>

<species id="M_hemeO_c" name="Heme O" compartment="c" charge="0" boundaryCondition="false"/>

<species id="M_pheme_c" name="Protoheme" compartment="c" charge="0" boundaryCondition="false"/>

<species id="M_glc-D-B_c" name="beta-D-Glucose" compartment="c" charge="0" boundaryCondition="false"/>

<species id="M_lac6p_c" name="Lactose-6-phosphate" compartment="c" charge="-2" boundaryCondition="false"/>

<species id="M_mal-L_c" name="L-Malate" compartment="c" charge="-2" boundaryCondition="false"/>

<species id="M_odecoa_c" name="Octadecenoyl-CoA (n-C18:1CoA)" compartment="c" charge="-3" boundaryCondition="false"/>

<species id="M_nmn_c" name="NMN" compartment="c" charge="-1" boundaryCondition="false"/>

<species id="M_pran_c" name="N-(5-Phospho-D-ribosyl)anthranilate" compartment="c" charge="-3" boundaryCondition="false"/>

<species id="M_prpp_c" name="5-Phospho-alpha-D-ribose 1-diphosphate" compartment="c" charge="-5" boundaryCondition="false"/>

<species id="M_2cpr5p_c" name="1-(2-Carboxyphenylamino)-1-deoxy-D-ribulose 5-phosphate" compartment="c" charge="-3" boundaryCondition="false"/>

<species id="M_uacmam_c" name="UDP-N-acetyl-D-mannosamine" compartment="c" charge="-2" boundaryCondition="false"/>

<species id="M_diihpser_c" name="Diisoheptadecanoylphosphatidylserine" compartment="c" charge="-2" boundaryCondition="false"/>

<species id="M_diadpeth_c" name="Diisoheptadecanoylphosphatidylethanolamine" compartment="c" charge="0" boundaryCondition="false"/>

<species id="M_isovACP_c" name="isovaleryl-ACP" compartment="c" charge="-1" boundaryCondition="false"/>

<species id="M_ivcoa_c" name="Isovaleryl-CoA" compartment="c" charge="-4" boundaryCondition="false"/>

<species id="M_23cgmp_c" name="2',3'-cyclic GMP" compartment="c" charge="-1" boundaryCondition="false"/>

<species id="M_3gmp_c" name="3'-GMP" compartment="c" charge="-2" boundaryCondition="false"/>

<species id="M_hexACP_c" name="Hexanoyl-ACP (n-C6:0ACP)" compartment="c" charge="0" boundaryCondition="false"/>

<species id="M_3oxocACP_c" name="3-oxooctanoyl-acp" compartment="c" charge="-1" boundaryCondition="false"/>

<species id="M_uri_c" name="Uridine" compartment="c" charge="0" boundaryCondition="false"/>

<species id="M_gtp_c" name="GTP" compartment="c" charge="-4" boundaryCondition="false"/>

<species id="M_gdp_c" name="GDP" compartment="c" charge="-3" boundaryCondition="false"/>

<species id="M_s7p_c" name="Sedoheptulose 7-phosphate" compartment="c" charge="-2" boundaryCondition="false"/>

<species id="M_g3p_c" name="Glyceraldehyde 3-phosphate" compartment="c" charge="-2" boundaryCondition="false"/>

<species id="M_xu5p-D_c" name="D-Xylulose 5-phosphate" compartment="c" charge="-1" boundaryCondition="false"/>

<species id="M_forglu_c" name="N-Formimidoyl-L-glutamate" compartment="c" charge="-1" boundaryCondition="false"/>

<species id="M_frmd_c" name="Formamide" compartment="c" charge="0" boundaryCondition="false"/>

<species id="M_1ddecg3p_c" name="1-dodecanoyl-sn-glycerol 3-phosphate" compartment="c" charge="-2" boundaryCondition="false"/>

<species id="M_im4ac_c" name="Imidazole-4-acetate" compartment="c" charge="-1" boundaryCondition="false"/>

<species id="M_im4act_c" name="Imidazole-4-acetaldehyde" compartment="c" charge="0" boundaryCondition="false"/>

<species id="M_8mcACP_c" name="8-methyl-nonanoyl-ACP" compartment="c" charge="-1" boundaryCondition="false"/>

<species id="M_8mtn2eACP_c" name="8-methyl-trans-non-2-enoyl-ACP" compartment="c" charge="-1" boundaryCondition="false"/>

<species id="M_cgly_c" name="Cys-Gly" compartment="c" charge="0" boundaryCondition="false"/>

<species id="M_dgdp_c" name="dGDP" compartment="c" charge="-3" boundaryCondition="false"/>

<species id="M_dgmp_c" name="dGMP" compartment="c" charge="-2" boundaryCondition="false"/>

<species id="M_dnar_c" name="DNA_replication" compartment="c" charge="0" boundaryCondition="false"/>

<species id="M_uaaGgtla_c" name="Undecaprenyl-diphospho-N-acetylmuramoyl-(N-acetylglucosamine)-L-alanyl-D-isoglutaminyl-L-lysyl-D-alanyl-D-alanine" compartment="c" charge="-2" boundaryCondition="false"/>

<species id="M_uaaGgla_c" name="Undecaprenyl-diphospho-N-acetylmuramoyl-(N-acetylglucosamine)-L-alanyl-gamma-D-glutamyl-L-lysyl-D-alanyl-D-alanine" compartment="c" charge="-3" boundaryCondition="false"/>

<species id="M_phpyr_c" name="Phenylpyruvate" compartment="c" charge="-1" boundaryCondition="false"/>

<species id="M_3ohdcoa_c" name="3-Oxohexadecanoyl-CoA" compartment="c" charge="-4" boundaryCondition="false"/>

<species id="M_tdcoa_c" name="Tetradecanoyl-CoA (n-C14:0CoA)" compartment="c" charge="-4" boundaryCondition="false"/>

<species id="M_6moACP_c" name="6-methyl-octanoyl-ACP" compartment="c" charge="-1" boundaryCondition="false"/>

<species id="M_8m3odACP_c" name="8-methyl-3-oxo-decanoyl-ACP" compartment="c" charge="-1" boundaryCondition="false"/>

<species id="M_4izp_c" name="4-Imidazolone-5-propanoate" compartment="c" charge="-1" boundaryCondition="false"/>

<species id="M_oxa_c" name="Oxalate" compartment="c" charge="-2" boundaryCondition="false"/>

<species id="M_glx_c" name="Glyoxylate" compartment="c" charge="-1" boundaryCondition="false"/>

<species id="M_1agpe140_c" name="1-tetradecanoyl-sn-glycero-3-phosphoethanolamine" compartment="c" charge="0" boundaryCondition="false"/>

<species id="M_ttdca_c" name="tetradecanoate (n-C14:0)" compartment="c" charge="-1" boundaryCondition="false"/>

<species id="M_dttp_c" name="dTTP" compartment="c" charge="-4" boundaryCondition="false"/>

<species id="M_dtdp_c" name="dTDP" compartment="c" charge="-3" boundaryCondition="false"/>

<species id="M_m12dhdeglyc_c" name="Monoglucosyl-1_2_dianteisoheptadecanoylglycerol" compartment="c" charge="0" boundaryCondition="false"/>

<species id="M_dglu12did_c" name="Diglucosyl-1_2_dianteisoheptadecanoylglycerol" compartment="c" charge="0" boundaryCondition="false"/>

<species id="M_dtbt_c" name="Dethiobiotin" compartment="c" charge="-1" boundaryCondition="false"/>

<species id="M_dann_c" name="7,8-Diaminononanoate" compartment="c" charge="1" boundaryCondition="false"/>

<species id="M_anipcard_c" name="Anteisopentadecanoylcardiolipin_B._subtilis" compartment="c" charge="-2" boundaryCondition="false"/>

<species id="M_antisocard_c" name="Anteisobranched_cardiolipin" compartment="c" charge="0" boundaryCondition="false"/>

<species id="M_antcard_c" name="Anteisoheptadecanoylcardiolipin_B._subtilis" compartment="c" charge="-2" boundaryCondition="false"/>

<species id="M_ppadn_c" name="Propionyladenylate" compartment="c" charge="-1" boundaryCondition="false"/>

<species id="M_ppbng_c" name="Porphobilinogen" compartment="c" charge="-1" boundaryCondition="false"/>

<species id="M_hmbil_c" name="Hydroxymethylbilane" compartment="c" charge="-8" boundaryCondition="false"/>

<species id="M_ah6p-D_c" name="Arabino-3-hexulose-6-P" compartment="c" charge="-1" boundaryCondition="false"/>

<species id="M_fald_c" name="Formaldehyde" compartment="c" charge="0" boundaryCondition="false"/>

<species id="M_23cump_c" name="2',3'-cyclic UMP" compartment="c" charge="-1" boundaryCondition="false"/>

<species id="M_3ump_c" name="3'-UMP" compartment="c" charge="-2" boundaryCondition="false"/>

<species id="M_uaccg_c" name="UDP-N-acetyl-3-O-(1-carboxyvinyl)-D-glucosamine" compartment="c" charge="-3" boundaryCondition="false"/>

<species id="M_uamr_c" name="UDP-N-acetylmuramate" compartment="c" charge="-3" boundaryCondition="false"/>

<species id="M_acgam1p_c" name="N-Acetyl-D-glucosamine 1-phosphate" compartment="c" charge="-2" boundaryCondition="false"/>

<species id="M_8m3hnACP_c" name="8-methyl-3-hydroxy-nonanoyl-ACP" compartment="c" charge="-1" boundaryCondition="false"/>

<species id="M_2agpe181_c" name="2-Acyl-sn-glycero-3-phosphoethanolamine (n-C18:1)" compartment="c" charge="0" boundaryCondition="false"/>

<species id="M_pa181_c" name="1,2-dioctadec-11-enoyl-sn-glycerol 3-phosphate" compartment="c" charge="-1" boundaryCondition="false"/>

<species id="M_indole_c" name="Indole" compartment="c" charge="0" boundaryCondition="false"/>

<species id="M_3ig3p_c" name="C'-(3-Indolyl)-glycerol 3-phosphate" compartment="c" charge="-2" boundaryCondition="false"/>

<species id="M_lipoate_c" name="Lipoate" compartment="c" charge="-1" boundaryCondition="false"/>

<species id="M_lipoamp_c" name="lipoyl-AMP" compartment="c" charge="-1" boundaryCondition="false"/>

<species id="M_dglu12dpg_c" name="Diglucosyl-1_2_diisopentadecanoylglycerol" compartment="c" charge="0" boundaryCondition="false"/>

<species id="M_m12dipgly_c" name="Monoglucosyl-1_2_diisopentadecanoylglycerol" compartment="c" charge="0" boundaryCondition="false"/>


<species id="M_malthx_e_b" name="Maltohexaose_b" compartment="e" charge="0" boundaryCondition="true"/>
<species id="M_grdp_c" name="Geranyl diphosphate" compartment="c" charge="-3" boundaryCondition="false"/>


<species id="M_hxan_e_b" name="Hypoxanthine_b" compartment="e" charge="0" boundaryCondition="true"/>
<species id="M_dgtp_c" name="dGTP" compartment="c" charge="-4" boundaryCondition="false"/>

<species id="M_25dhpp_c" name="2,5-Diamino-6-hydroxy-4-(5'-phosphoribosylamino)-pyrimidine" compartment="c" charge="-1" boundaryCondition="false"/>

<species id="M_pppg9_c" name="Protoporphyrinogen IX" compartment="c" charge="-2" boundaryCondition="false"/>

<species id="M_ppp9_c" name="Protoporphyrin" compartment="c" charge="-2" boundaryCondition="false"/>


<species id="M_mal-L_e_b" name="L-Malate_b" compartment="e" charge="-2" boundaryCondition="true"/>
<species id="M_fa3coa_c" name="fa3coa" compartment="c" charge="-3" boundaryCondition="false"/>

<species id="M_1ipsg3p_c" name="1-isopentadecanoyl-sn-glycerol_3-phosphate" compartment="c" charge="-1" boundaryCondition="false"/>

<species id="M_12dpsgly3p_c" name="1_2-diisopentadecanoyl-sn-glycerol_3-phosphate" compartment="c" charge="-1" boundaryCondition="false"/>

<species id="M_fa12coa_c" name="fa12coa" compartment="c" charge="-3" boundaryCondition="false"/>

<species id="M_14mhdACP_c" name="14-methyl-hexa-decanoyl-ACP" compartment="c" charge="-1" boundaryCondition="false"/>

<species id="M_3hhexACP_c" name="(R)-3-Hydroxyhexanoyl-[acyl-carrier protein]" compartment="c" charge="0" boundaryCondition="false"/>

<species id="M_3ohexACP_c" name="3-Oxohexanoyl-[acyl-carrier protein]" compartment="c" charge="0" boundaryCondition="false"/>

<species id="M_etha_c" name="Ethanolamine" compartment="c" charge="1" boundaryCondition="false"/>


<species id="M_etha_e_b" name="Ethanolamine_b" compartment="e" charge="1" boundaryCondition="true"/>
<species id="M_5dpmev_c" name="(R)-5-Diphosphomevalonate" compartment="c" charge="-4" boundaryCondition="false"/>


<species id="M_h2o_e_b" name="H2O_b" compartment="e" charge="0" boundaryCondition="true"/>
<species id="M_acon-C_c" name="cis-Aconitate" compartment="c" charge="-3" boundaryCondition="false"/>

<species id="M_hmgcoa_c" name="Hydroxymethylglutaryl-CoA" compartment="c" charge="-5" boundaryCondition="false"/>

<species id="M_stecard_c" name="Stearoylcardiolipin_B._subtilis" compartment="c" charge="-2" boundaryCondition="false"/>

<species id="M_pg180_c" name="Phosphatidylglycerol (dioctadecanoyl, n-C18:0)" compartment="c" charge="-1" boundaryCondition="false"/>

<species id="M_pser-L_c" name="O-Phospho-L-serine" compartment="c" charge="-1" boundaryCondition="false"/>

<species id="M_3php_c" name="3-Phosphohydroxypyruvate" compartment="c" charge="-3" boundaryCondition="false"/>


<species id="M_cytd_e_b" name="Cytidine_b" compartment="e" charge="0" boundaryCondition="true"/>
<species id="M_udcpdp_c" name="Undecaprenyl diphosphate" compartment="c" charge="-3" boundaryCondition="false"/>

<species id="M_ttc-ggdp_c" name="trans,trans,cis-Geranylgeranyl diphosphate" compartment="c" charge="-2" boundaryCondition="false"/>

<species id="M_myrs24s_c" name="Myristoyllipoteichoic_acid_n=24__linked__N-acetyl-D-glucosamine" compartment="c" charge="-24" boundaryCondition="false"/>

<species id="M_ubpeth_c" name="Unbranched_phosphatidylethanolamine" compartment="c" charge="0" boundaryCondition="false"/>

<species id="M_pe140_c" name="phosphatidylethanolamine (ditetradecanoyl, n-C14:0)" compartment="c" charge="0" boundaryCondition="false"/>

<species id="M_pe160_c" name="phosphatidylethanolamine (dihexadecanoyl, n-C16:0)" compartment="c" charge="0" boundaryCondition="false"/>

<species id="M_pe180_c" name="phosphatidylethanolamine (dioctadecanoyl, n-C18:0)" compartment="c" charge="0" boundaryCondition="false"/>

<species id="M_acmanap_c" name="N-Acetyl-D-mannosamine 6-phosphate" compartment="c" charge="-2" boundaryCondition="false"/>

<species id="M_ficytcc553_c" name="Ferricytochrome c-553" compartment="c" charge="5" boundaryCondition="false"/>

<species id="M_focytc_c" name="Ferrocytochrome c" compartment="c" charge="2" boundaryCondition="false"/>

<species id="M_2agpe140_c" name="2-Acyl-sn-glycero-3-phosphoethanolamine (n-C14:0)" compartment="c" charge="0" boundaryCondition="false"/>


<species id="M_ser-D_e_b" name="D-Serine_b" compartment="e" charge="0" boundaryCondition="true"/>
<species id="M_isop24u_c" name="Isopentadecanoyllipoteichoic_acid_n=24__linked__unsubstituted" compartment="c" charge="-24" boundaryCondition="false"/>

<species id="M_isop24gsms_c" name="Isopentadecanoyllipoteichoic_acid_n=24__linked__N-acetyl-D-glucosamine" compartment="c" charge="-24" boundaryCondition="false"/>

<species id="M_2dda7p_c" name="2-Dehydro-3-deoxy-D-arabino-heptonate 7-phosphate" compartment="c" charge="-3" boundaryCondition="false"/>

<species id="M_e4p_c" name="D-Erythrose 4-phosphate" compartment="c" charge="-2" boundaryCondition="false"/>

<species id="M_agm_c" name="Agmatine" compartment="c" charge="2" boundaryCondition="false"/>

<species id="M_thex2eACP_c" name="trans-Hex-2-enoyl-[acyl-carrier protein]" compartment="c" charge="0" boundaryCondition="false"/>

<species id="M_fapnt_c" name="Formamidopyrimidine_nucleoside_triphosphate" compartment="c" charge="-3" boundaryCondition="false"/>


<species id="M_ni2_e_b" name="nickel_b" compartment="e" charge="2" boundaryCondition="true"/>
<species id="M_9m3odACP_c" name="9-methyl-3-oxo-decanoyl-ACP" compartment="c" charge="-1" boundaryCondition="false"/>

<species id="M_7moACP_c" name="7-methyl-octanoyl-ACP" compartment="c" charge="-1" boundaryCondition="false"/>


<species id="M_man6p_e_b" name="D-Mannose 6-phosphate_b" compartment="e" charge="-2" boundaryCondition="true"/>
<species id="M_lys-L_c" name="L-Lysine" compartment="c" charge="1" boundaryCondition="false"/>

<species id="M_26dap-M_c" name="meso-2,6-Diaminoheptanedioate" compartment="c" charge="0" boundaryCondition="false"/>

<species id="M_dd2coa_c" name="trans-Dodec-2-enoyl-CoA" compartment="c" charge="-4" boundaryCondition="false"/>

<species id="M_3hddcoa_c" name="(S)-3-Hydroxydodecanoyl-CoA" compartment="c" charge="-4" boundaryCondition="false"/>

<species id="M_diippgp_c" name="Diisopentadecanoylphosphatidylglycerophosphate" compartment="c" charge="-2" boundaryCondition="false"/>

<species id="M_c12dipgly_c" name="CDP-1_2-diisopentadecanoylglycerol" compartment="c" charge="-2" boundaryCondition="false"/>

<species id="M_ala-L_asp-L_c" name="ala-L-asp-L" compartment="c" charge="-1" boundaryCondition="false"/>


<species id="M_fe3_e_b" name="Fe3+_b" compartment="e" charge="3" boundaryCondition="true"/>
<species id="M_celb_c" name="CELB" compartment="c" charge="0" boundaryCondition="false"/>

<species id="M_2dr5p_c" name="2-Deoxy-D-ribose 5-phosphate" compartment="c" charge="-2" boundaryCondition="false"/>


<species id="M_co2_e_b" name="CO2_b" compartment="e" charge="0" boundaryCondition="true"/>
<species id="M_osuc_c" name="Oxalosuccinate" compartment="c" charge="-3" boundaryCondition="false"/>

<species id="M_icit_c" name="Isocitrate" compartment="c" charge="-3" boundaryCondition="false"/>


<species id="M_leu-L_e_b" name="L-Leucine_b" compartment="e" charge="0" boundaryCondition="true"/>
<species id="M_11m3hdACP_c" name="11-methyl-3-hydroxy-dodecanoyl-ACP" compartment="c" charge="-1" boundaryCondition="false"/>

<species id="M_11m3odACP_c" name="11-methyl-3-oxo-dodecanoyl-ACP" compartment="c" charge="-1" boundaryCondition="false"/>

<species id="M_itp_c" name="ITP" compartment="c" charge="-4" boundaryCondition="false"/>

<species id="M_idp_c" name="IDP" compartment="c" charge="-3" boundaryCondition="false"/>


<species id="M_no2_e_b" name="Nitrite_b" compartment="e" charge="0" boundaryCondition="true"/>
<species id="M_15dap_c" name="1,5-Diaminopentane" compartment="c" charge="2" boundaryCondition="false"/>

<species id="M_pap_c" name="Adenosine 3',5'-bisphosphate" compartment="c" charge="-4" boundaryCondition="false"/>

<species id="M_apoACP_c" name="apoprotein [acyl carrier protein]" compartment="c" charge="0" boundaryCondition="false"/>

<species id="M_ohcu_c" name="5-Hydroxy-2-oxo-4-ureido-2,5-dihydro-1H-imidazole-5-carboxylate" compartment="c" charge="-1" boundaryCondition="false"/>

<species id="M_alltn_c" name="Allantoin" compartment="c" charge="0" boundaryCondition="false"/>

<species id="M_6pgl_c" name="6-phospho-D-glucono-1,5-lactone" compartment="c" charge="-2" boundaryCondition="false"/>

<species id="M_g6p-B_c" name="beta-D-glucose 6-phosphate" compartment="c" charge="-1" boundaryCondition="false"/>

<species id="M_xtsn_c" name="Xanthosine" compartment="c" charge="0" boundaryCondition="false"/>

<species id="M_duri_c" name="Deoxyuridine" compartment="c" charge="0" boundaryCondition="false"/>

<species id="M_mnl1p_c" name="D-Mannitol 1-phosphate" compartment="c" charge="-2" boundaryCondition="false"/>


<species id="M_mnl_e_b" name="D-Mannitol_b" compartment="e" charge="0" boundaryCondition="true"/>

<species id="M_chols_e_b" name="Choline sulfate_b" compartment="e" charge="0" boundaryCondition="true"/>
<species id="M_3hodACP_c" name="3-Hydroxyoctodecanoyl-ACP" compartment="c" charge="-1" boundaryCondition="false"/>

<species id="M_to2eACP_c" name="trans-Octodec-2-enoyl-ACP" compartment="c" charge="-1" boundaryCondition="false"/>

<species id="M_m12diagly_c" name="Monoglucosyl-1_2_dianteisopentadecanoylglycerol" compartment="c" charge="0" boundaryCondition="false"/>

<species id="M_12diasglyc_c" name="1_2-Dianteisopentadecanoyl-sn-glycerol" compartment="c" charge="0" boundaryCondition="false"/>


<species id="M_pydx_e_b" name="Pyridoxal_b" compartment="e" charge="0" boundaryCondition="true"/>
<species id="M_lac-L_c" name="L-Lactate" compartment="c" charge="-1" boundaryCondition="false"/>


<species id="M_lac-L_e_b" name="L-Lactate_b" compartment="e" charge="-1" boundaryCondition="true"/>

<species id="M_fru_e_b" name="D-Fructose_b" compartment="e" charge="0" boundaryCondition="true"/>
<species id="M_btcoa_c" name="Butanoyl-CoA" compartment="c" charge="-4" boundaryCondition="false"/>

<species id="M_histd_c" name="L-Histidinol" compartment="c" charge="1" boundaryCondition="false"/>

<species id="M_htdol-L_c" name="L-Histidinal" compartment="c" charge="1" boundaryCondition="false"/>

<species id="M_4ahmmp_c" name="4-Amino-5-hydroxymethyl-2-methylpyrimidine" compartment="c" charge="0" boundaryCondition="false"/>

<species id="M_4ampm_c" name="4-Amino-2-methyl-5-phosphomethylpyrimidine" compartment="c" charge="-2" boundaryCondition="false"/>

<species id="M_3hddecACP_c" name="(R)-3-Hydroxydodecanoyl-[acyl-carrier protein]" compartment="c" charge="0" boundaryCondition="false"/>

<species id="M_13mtdACP_c" name="13-methyl-tetra-decanoyl-ACP" compartment="c" charge="-1" boundaryCondition="false"/>

<species id="M_13mttd2eACP_c" name="13-methyl-trans-tetra-dec-2-enoyl-ACP" compartment="c" charge="-1" boundaryCondition="false"/>

<species id="M_dc2coa_c" name="trans-Dec-2-enoyl-CoA" compartment="c" charge="-4" boundaryCondition="false"/>

<species id="M_3hdcoa_c" name="(S)-3-Hydroxydecanoyl-CoA" compartment="c" charge="-4" boundaryCondition="false"/>


<species id="M_pi_e_b" name="Phosphate_b" compartment="e" charge="-2" boundaryCondition="true"/>
<species id="M_dcacoa_c" name="Decanoyl-CoA (n-C10:0CoA)" compartment="c" charge="-4" boundaryCondition="false"/>

<species id="M_5mthf_c" name="5-Methyltetrahydrofolate" compartment="c" charge="-2" boundaryCondition="false"/>

<species id="M_met-L_c" name="L-Methionine" compartment="c" charge="0" boundaryCondition="false"/>

<species id="M_hcys-L_c" name="L-Homocysteine" compartment="c" charge="0" boundaryCondition="false"/>

<species id="M_pep_p_c" name="Peptidoglycan_polymer_n_subunits" compartment="c" charge="-4" boundaryCondition="false"/>

<species id="M_5m3hhACP_c" name="5-methyl-3-oxo-hexanoyl-ACP" compartment="c" charge="-1" boundaryCondition="false"/>

<species id="M_octeACP_c" name="cis-octadec-11-enoyl-[acyl-carrier protein] (n-C18:1)" compartment="c" charge="-1" boundaryCondition="false"/>

<species id="M_1odec11eg3p_c" name="1-octadec-11-enoyl-sn-glycerol 3-phosphate" compartment="c" charge="-1" boundaryCondition="false"/>

<species id="M_alltn-R_c" name="(R)(-)-Allantoin" compartment="c" charge="0" boundaryCondition="false"/>

<species id="M_hiu_c" name="5-Hydroxyisourate" compartment="c" charge="0" boundaryCondition="false"/>

<species id="M_aso3_c" name="arsenite" compartment="c" charge="-1" boundaryCondition="false"/>


<species id="M_aso3_e_b" name="arsenite_b" compartment="e" charge="-1" boundaryCondition="true"/>
<species id="M_2ddecg3p_c" name="2-dodecanoyl-sn-glycerol 3-phosphate" compartment="c" charge="-1" boundaryCondition="false"/>

<species id="M_ddca_c" name="Dodecanoate (n-C12:0)" compartment="c" charge="-1" boundaryCondition="false"/>

<species id="M_glu5sa_c" name="L-Glutamate 5-semialdehyde" compartment="c" charge="0" boundaryCondition="false"/>


<species id="M_fe2_e_b" name="Fe2+_b" compartment="e" charge="2" boundaryCondition="true"/>
<species id="M_15m3ohdACP_c" name="15-methyl-3-oxo-hexa-decanoyl-ACP" compartment="c" charge="-1" boundaryCondition="false"/>

<species id="M_udpacgal_c" name="UDP-N-acetyl-D-galactosamine" compartment="c" charge="-2" boundaryCondition="false"/>

<species id="M_4abutn_c" name="4-Aminobutanal" compartment="c" charge="1" boundaryCondition="false"/>

<species id="M_4abut_c" name="4-Aminobutanoate" compartment="c" charge="0" boundaryCondition="false"/>

<species id="M_ile-L_c" name="L-Isoleucine" compartment="c" charge="0" boundaryCondition="false"/>

<species id="M_3mop_c" name="(S)-3-Methyl-2-oxopentanoate" compartment="c" charge="-1" boundaryCondition="false"/>

<species id="M_actn-R_c" name="(R)-Acetoin" compartment="c" charge="0" boundaryCondition="false"/>

<species id="M_dtyl_c" name="DTYL" compartment="c" charge="0" boundaryCondition="false"/>


<species id="M_tre_e_b" name="Trehalose_b" compartment="e" charge="0" boundaryCondition="true"/>

<species id="M_nmn_e_b" name="NMN_b" compartment="e" charge="-1" boundaryCondition="true"/>
<species id="M_hedacp_c" name="hexadecanoyl-acp" compartment="c" charge="-1" boundaryCondition="false"/>

<species id="M_3oodACP_c" name="3-Oxooctodecanoyl-ACP" compartment="c" charge="-1" boundaryCondition="false"/>

<species id="M_antp24u_c" name="Anteisopentadecanoyllipoteichoic_acid_n=24__linked__unsubstituted" compartment="c" charge="-24" boundaryCondition="false"/>

<species id="M_antl24ds_c" name="Anteisopentadecanoyllipoteichoic_acid_n=24__linked__D-alanine_substituted" compartment="c" charge="-23" boundaryCondition="false"/>

<species id="M_fe3_c" name="Fe3+" compartment="c" charge="3" boundaryCondition="false"/>

<species id="M_s17bp_c" name="Sedoheptulose 1,7-bisphosphate" compartment="c" charge="-4" boundaryCondition="false"/>

<species id="M_2mb2coa_c" name="trans-2-Methylbut-2-enoyl-CoA" compartment="c" charge="-4" boundaryCondition="false"/>

<species id="M_ura_c" name="Uracil" compartment="c" charge="0" boundaryCondition="false"/>

<species id="M_13dpg_c" name="3-Phospho-D-glyceroyl phosphate" compartment="c" charge="-4" boundaryCondition="false"/>

<species id="M_3pg_c" name="3-Phospho-D-glycerate" compartment="c" charge="-3" boundaryCondition="false"/>


<species id="M_spmd_e_b" name="Spermidine_b" compartment="e" charge="3" boundaryCondition="true"/>
<species id="M_ni2_c" name="nickel" compartment="c" charge="2" boundaryCondition="false"/>

<species id="M_fadh2_c" name="Flavin adenine dinucleotide reduced" compartment="c" charge="-2" boundaryCondition="false"/>

<species id="M_4hpro-LT_c" name="trans-4-Hydroxy-L-proline" compartment="c" charge="-1" boundaryCondition="false"/>

<species id="M_1p3h5c_c" name="L-1-Pyrroline-3-hydroxy-5-carboxylate" compartment="c" charge="-1" boundaryCondition="false"/>

<species id="M_fad_c" name="Flavin adenine dinucleotide oxidized" compartment="c" charge="-3" boundaryCondition="false"/>


<species id="M_pheme_e_b" name="Protoheme_b" compartment="e" charge="0" boundaryCondition="true"/>

<species id="M_malt_e_b" name="Maltose_b" compartment="e" charge="0" boundaryCondition="true"/>
<species id="M_isotcard_c" name="Isotetradecanoylcardiolipin_B._subtilis" compartment="c" charge="-2" boundaryCondition="false"/>

<species id="M_5mtr_c" name="5-Methylthio-D-ribose" compartment="c" charge="0" boundaryCondition="false"/>

<species id="M_5mta_c" name="5-Methylthioadenosine" compartment="c" charge="0" boundaryCondition="false"/>

<species id="M_fe2_c" name="Fe2+" compartment="c" charge="2" boundaryCondition="false"/>

<species id="M_dcamp_c" name="N6-(1,2-Dicarboxyethyl)-AMP" compartment="c" charge="-4" boundaryCondition="false"/>


<species id="M_g6p_e_b" name="D-Glucose 6-phosphate_b" compartment="e" charge="-2" boundaryCondition="true"/>
<species id="M_datp_c" name="dATP" compartment="c" charge="-4" boundaryCondition="false"/>

<species id="M_urea_c" name="Urea" compartment="c" charge="0" boundaryCondition="false"/>

<species id="M_ish24s_c" name="Isohexadecanoyllipoteichoic_acid_n=24__linked__N-acetyl-D-glucosamine" compartment="c" charge="-24" boundaryCondition="false"/>

<species id="M_3mcat_c" name="3-Methylcatechol" compartment="c" charge="0" boundaryCondition="false"/>

<species id="M_msial_c" name="3-Methylsalicylate" compartment="c" charge="-1" boundaryCondition="false"/>

<species id="M_thm_c" name="Thiamin" compartment="c" charge="1" boundaryCondition="false"/>


<species id="M_gly_e_b" name="Glycine_b" compartment="e" charge="0" boundaryCondition="true"/>
<species id="M_1agpg140_c" name="1-tetradecanoyl-sn-glycero-3-phospho-(1'-sn-glycerol)" compartment="c" charge="-1" boundaryCondition="false"/>

<species id="M_scl_c" name="sirohydrochlorin" compartment="c" charge="-8" boundaryCondition="false"/>

<species id="M_sheme_c" name="Siroheme" compartment="c" charge="-8" boundaryCondition="false"/>

<species id="M_allphn_c" name="Allophanate" compartment="c" charge="-1" boundaryCondition="false"/>

<species id="M_pmtcoa_c" name="Palmitoyl-CoA (n-C16:0CoA)" compartment="c" charge="-4" boundaryCondition="false"/>

<species id="M_pa161_c" name="1,2-dihexadec-9-enoyl-sn-glycerol 3-phosphate" compartment="c" charge="-1" boundaryCondition="false"/>

<species id="M_23dmphol_c" name="2,3-dimethyl-6-phytylbenzene-1,4-diol" compartment="c" charge="0" boundaryCondition="false"/>

<species id="M_phyQ_c" name="Phylloquinone" compartment="c" charge="0" boundaryCondition="false"/>

<species id="M_15mhdACP_c" name="15-methyl-hexa-decanoyl-ACP" compartment="c" charge="-1" boundaryCondition="false"/>

<species id="M_octACP_c" name="Octodecanoyl-ACP" compartment="c" charge="-1" boundaryCondition="false"/>

<species id="M_10mtd2eACP_c" name="10-methyl-trans-dodec-2-enoyl-ACP" compartment="c" charge="-1" boundaryCondition="false"/>

<species id="M_ocdcaACP_c" name="Octadecanoyl-ACP (n-C18:0ACP)" compartment="c" charge="-1" boundaryCondition="false"/>

<species id="M_btn_c" name="Biotin" compartment="c" charge="-1" boundaryCondition="false"/>

<species id="M_btamp_c" name="Biotinyl-5'-AMP" compartment="c" charge="-1" boundaryCondition="false"/>

<species id="M_cbasp_c" name="N-Carbamoyl-L-aspartate" compartment="c" charge="-2" boundaryCondition="false"/>

<species id="M_pan4p_c" name="Pantetheine 4'-phosphate" compartment="c" charge="-2" boundaryCondition="false"/>

<species id="M_4ppcys_c" name="N-((R)-4-Phosphopantothenoyl)-L-cysteine" compartment="c" charge="-3" boundaryCondition="false"/>

<species id="M_3hadpcoa_c" name="(3S)-3-Hydroxyadipyl-CoA" compartment="c" charge="-5" boundaryCondition="false"/>

<species id="M_oxadpcoa_c" name="3-Oxoadipyl-CoA" compartment="c" charge="-5" boundaryCondition="false"/>

<species id="M_alac-S_c" name="(S)-2-Acetolactate" compartment="c" charge="-1" boundaryCondition="false"/>

<species id="M_dpcoa_c" name="Dephospho-CoA" compartment="c" charge="-2" boundaryCondition="false"/>

<species id="M_skm5p_c" name="Shikimate 5-phosphate" compartment="c" charge="-3" boundaryCondition="false"/>

<species id="M_3psme_c" name="5-O-(1-Carboxyvinyl)-3-phosphoshikimate" compartment="c" charge="-4" boundaryCondition="false"/>

<species id="M_2agpe180_c" name="2-Acyl-sn-glycero-3-phosphoethanolamine (n-C18:0)" compartment="c" charge="0" boundaryCondition="false"/>


<species id="M_thm_e_b" name="Thiamin_b" compartment="e" charge="1" boundaryCondition="true"/>
<species id="M_glu1sa_c" name="L-Glutamate 1-semialdehyde" compartment="c" charge="0" boundaryCondition="false"/>

<species id="M_glutrna_c" name="L-Glutamyl-tRNA(Glu)" compartment="c" charge="0" boundaryCondition="false"/>

<species id="M_trnaglu_c" name="tRNA (Glu)" compartment="c" charge="0" boundaryCondition="false"/>

<species id="M_5aop_c" name="5-Amino-4-oxopentanoate" compartment="c" charge="0" boundaryCondition="false"/>

<species id="M_isobutACP_c" name="isobutyryl-ACP" compartment="c" charge="-1" boundaryCondition="false"/>

<species id="M_ibcoa_c" name="Isobutyryl-CoA" compartment="c" charge="-4" boundaryCondition="false"/>

<species id="M_purine_c" name="Purine" compartment="c" charge="0" boundaryCondition="false"/>

<species id="M_neb_c" name="Nebularine" compartment="c" charge="0" boundaryCondition="false"/>

<species id="M_12mdhtACP_c" name="12-methyl-3-hydroxy-tridecanoyl-ACP" compartment="c" charge="-1" boundaryCondition="false"/>

<species id="M_12mtt2eACP_c" name="12-methyl-trans-tridec-2-enoyl-ACP" compartment="c" charge="-1" boundaryCondition="false"/>

<species id="M_2agpe120_c" name="2-Acyl-sn-glycero-3-phosphoethanolamine (n-C12:0)" compartment="c" charge="0" boundaryCondition="false"/>

<species id="M_13m3otdACP_c" name="13-methyl-3-oxo-tetra-decanoyl-ACP" compartment="c" charge="-1" boundaryCondition="false"/>

<species id="M_11mdACP_c" name="11-methyl-dodecanoyl-ACP" compartment="c" charge="-1" boundaryCondition="false"/>

<species id="M_6m3hhACP_c" name="6-methyl-3-hydroxy-heptanoyl-ACP" compartment="c" charge="-1" boundaryCondition="false"/>

<species id="M_6mth2eACP_c" name="6-methyl-trans-hept-2-enoyl-ACP" compartment="c" charge="-1" boundaryCondition="false"/>

<species id="M_diihexpgp_c" name="Diisohexadecanoylphosphatidylglycerophosphate" compartment="c" charge="-2" boundaryCondition="false"/>

<species id="M_c12diidgly_c" name="CDP-1_2-diisohexadecanoylglycerol" compartment="c" charge="-2" boundaryCondition="false"/>


<species id="M_pro-L_e_b" name="L-Proline_b" compartment="e" charge="-1" boundaryCondition="true"/>
<species id="M_gam1p_c" name="D-Glucosamine 1-phosphate" compartment="c" charge="-1" boundaryCondition="false"/>

<species id="M_2agpg120_c" name="2-Acyl-sn-glycero-3-phosphoglycerol (n-C12:0)" compartment="c" charge="-1" boundaryCondition="false"/>

<species id="M_prbamp_c" name="1-(5-Phosphoribosyl)-AMP" compartment="c" charge="-4" boundaryCondition="false"/>

<species id="M_3hmcat_c" name="4-Hydroxymethylcatechol" compartment="c" charge="0" boundaryCondition="false"/>

<species id="M_4hmsial_c" name="4-Hydroxymethylsalicylate" compartment="c" charge="-1" boundaryCondition="false"/>

<species id="M_fdp_c" name="D-Fructose 1,6-bisphosphate" compartment="c" charge="-4" boundaryCondition="false"/>

<species id="M_cpppg1_c" name="Coproporphyrinogen I" compartment="c" charge="-4" boundaryCondition="false"/>

<species id="M_uppg1_c" name="Uroporphyrinogen I" compartment="c" charge="-8" boundaryCondition="false"/>

<species id="M_dhsql_c" name="Dehydrosqualene" compartment="c" charge="0" boundaryCondition="false"/>

<species id="M_44dneu_c" name="4_4'-Diaponeurosporene" compartment="c" charge="0" boundaryCondition="false"/>

<species id="M_10m3ouACP_c" name="10-methyl-3-oxo-undecanoyl-ACP" compartment="c" charge="-1" boundaryCondition="false"/>


<species id="M_metsox-S-L_e_b" name="L-Methionine Sulfoxide_b" compartment="e" charge="0" boundaryCondition="true"/>
<species id="M_metsox-S-L_c" name="L-Methionine Sulfoxide" compartment="c" charge="0" boundaryCondition="false"/>

<species id="M_ant24ds_c" name="Anteisoheptadecanoyllipoteichoic_acid_n=24__linked__D-alanine_substituted" compartment="c" charge="-24" boundaryCondition="false"/>

<species id="M_3oxhdACP_c" name="3-oxohexadecanoyl-acp" compartment="c" charge="-1" boundaryCondition="false"/>

<species id="M_mi1p-D_c" name="1D-myo-Inositol 1-phosphate" compartment="c" charge="-1" boundaryCondition="false"/>

<species id="M_inost_c" name="myo-Inositol" compartment="c" charge="0" boundaryCondition="false"/>

<species id="M_hpglu_c" name="Tetrahydropteroyltri-L-glutamate" compartment="c" charge="-4" boundaryCondition="false"/>

<species id="M_mhpglu_c" name="5-Methyltetrahydropteroyltri-L-glutamate" compartment="c" charge="-4" boundaryCondition="false"/>

<species id="M_occoa_c" name="Octanoyl-CoA (n-C8:0CoA)" compartment="c" charge="-4" boundaryCondition="false"/>

<species id="M_oc2coa_c" name="trans-Oct-2-enoyl-CoA" compartment="c" charge="-4" boundaryCondition="false"/>


<species id="M_no3_e_b" name="Nitrate_b" compartment="e" charge="-1" boundaryCondition="true"/>
<species id="M_14m3opACP_c" name="14-methyl-3-oxo-pentadecanoyl-ACP" compartment="c" charge="-1" boundaryCondition="false"/>

<species id="M_14m3hpACP_c" name="14-methyl-3-hydroxy-pentadecanoyl-ACP" compartment="c" charge="-1" boundaryCondition="false"/>

<species id="M_aacoa_c" name="Acetoacetyl-CoA" compartment="c" charge="-4" boundaryCondition="false"/>


<species id="M_thymd_e_b" name="Thymidine_b" compartment="e" charge="0" boundaryCondition="true"/>
<species id="M_glytglc_c" name="glycerol_teichoic_acid_n=45__linked__glucose_substituted" compartment="c" charge="-48" boundaryCondition="false"/>

<species id="M_pren45glc_c" name="Prenol-45n_teichoic_acid-glucose_substituted" compartment="c" charge="-47" boundaryCondition="false"/>

<species id="M_ala-L_thr-L_c" name="ala-L-Thr-L" compartment="c" charge="0" boundaryCondition="false"/>

<species id="M_dha_c" name="Dihydroxyacetone" compartment="c" charge="0" boundaryCondition="false"/>

<species id="M_dglu12dpgly_c" name="Diglucosyl-1_2_dianteisopentadecanoylglycerol" compartment="c" charge="0" boundaryCondition="false"/>

<species id="M_hqn_c" name="Hydroquinone" compartment="c" charge="0" boundaryCondition="false"/>

<species id="M_arbt6p_c" name="Arbutin 6-phosphate" compartment="c" charge="-2" boundaryCondition="false"/>


<species id="M_drib_e_b" name="Deoxyribose_b" compartment="e" charge="0" boundaryCondition="true"/>
<species id="M_uppppu_c" name="UppppU" compartment="c" charge="-4" boundaryCondition="false"/>

<species id="M_camp_c" name="cAMP" compartment="c" charge="-1" boundaryCondition="false"/>

<species id="M_c12ditgly_c" name="CDP-1_2-diisotetradecanoylglycerol" compartment="c" charge="-2" boundaryCondition="false"/>

<species id="M_12diidgly3p_c" name="1_2-diisotetradecanoyl-sn-glycerol_3-phosphate" compartment="c" charge="-1" boundaryCondition="false"/>

<species id="M_3oddcoa_c" name="3-Oxododecanoyl-CoA" compartment="c" charge="-4" boundaryCondition="false"/>


<species id="M_cobalt2_e_b" name="Co2+_b" compartment="e" charge="2" boundaryCondition="true"/>
<species id="M_g1p_c" name="D-Glucose 1-phosphate" compartment="c" charge="-2" boundaryCondition="false"/>


<species id="M_btn_e_b" name="Biotin_b" compartment="e" charge="-1" boundaryCondition="true"/>
<species id="M_26dap-LL_c" name="LL-2,6-Diaminoheptanedioate" compartment="c" charge="0" boundaryCondition="false"/>

<species id="M_hxcoa_c" name="Hexanoyl-CoA (n-C6:0CoA)" compartment="c" charge="-4" boundaryCondition="false"/>

<species id="M_3oocoa_c" name="3-Oxooctanoyl-CoA" compartment="c" charge="-4" boundaryCondition="false"/>

<species id="M_2hdecg3p_c" name="2-hexadecanoyl-sn-glycerol 3-phosphate" compartment="c" charge="-2" boundaryCondition="false"/>


<species id="M_gly_asp-L_e_b" name="gly-asp-L_b" compartment="e" charge="-1" boundaryCondition="true"/>
<species id="M_10mdACP_c" name="10-methyl-dodecanoyl-ACP" compartment="c" charge="-1" boundaryCondition="false"/>


<species id="M_ptrc_e_b" name="Putrescine_b" compartment="e" charge="2" boundaryCondition="true"/>
<species id="M_1agpg180_c" name="1-octadecanoyl-sn-glycero-3-phospho-(1'-sn-glycerol)" compartment="c" charge="-1" boundaryCondition="false"/>

<species id="M_23dhmp_c" name="(R)-2,3-Dihydroxy-3-methylpentanoate" compartment="c" charge="-1" boundaryCondition="false"/>


<species id="M_glcn_e_b" name="D-Gluconate_b" compartment="e" charge="-1" boundaryCondition="true"/>
<species id="M_glcn_c" name="D-Gluconate" compartment="c" charge="-1" boundaryCondition="false"/>

<species id="M_Largn_c" name="L-Arogenate" compartment="c" charge="-1" boundaryCondition="false"/>

<species id="M_3hpaACP_c" name="R-3-hydroxypalmitoyl-acyl-carrierprotein" compartment="c" charge="-1" boundaryCondition="false"/>

<species id="M_11mtdeACP_c" name="11-methyl-trans-dodec-2-enoyl-ACP" compartment="c" charge="-1" boundaryCondition="false"/>

<species id="M_ddcacoa_c" name="Dodecanoyl-CoA (n-C12:0CoA)" compartment="c" charge="-4" boundaryCondition="false"/>


<species id="M_acgam_e_b" name="N-Acetyl-D-glucosamine_b" compartment="e" charge="0" boundaryCondition="true"/>
<species id="M_acgam6p_c" name="N-Acetyl-D-glucosamine 6-phosphate" compartment="c" charge="-2" boundaryCondition="false"/>

<species id="M_isot24s_c" name="Isotetradecanoyllipoteichoic_acid_n=24__linked__N-acetyl-D-glucosamine" compartment="c" charge="-24" boundaryCondition="false"/>

<species id="M_isot24u_c" name="Isotetradecanoyllipoteichoic_acid_n=24__linked__unsubstituted" compartment="c" charge="-24" boundaryCondition="false"/>

<species id="M_gcald_c" name="Glycolaldehyde" compartment="c" charge="0" boundaryCondition="false"/>

<species id="M_glyclt_c" name="Glycolate" compartment="c" charge="-1" boundaryCondition="false"/>

<species id="M_agdpcbi_c" name="Adenosine-GDP-cobinamide" compartment="c" charge="-1" boundaryCondition="false"/>

<species id="M_adocbip_c" name="Adenosyl cobinamide phosphate" compartment="c" charge="-1" boundaryCondition="false"/>


<species id="M_arab-L_e_b" name="L-Arabinose_b" compartment="e" charge="0" boundaryCondition="true"/>
<species id="M_12dhsgly3p_c" name="1_2-diisohexadecanoyl-sn-glycerol_3-phosphate" compartment="c" charge="-1" boundaryCondition="false"/>

<species id="M_2mehbtpp_c" name="2-Methyl-1-hydroxybutyl-TPP" compartment="c" charge="-1" boundaryCondition="false"/>

<species id="M_pime_c" name="Pimelate" compartment="c" charge="-2" boundaryCondition="false"/>

<species id="M_pmcoa_c" name="Pimeloyl-CoA" compartment="c" charge="-5" boundaryCondition="false"/>

<species id="M_6hmhpt_c" name="6-hydroxymethyl dihydropterin" compartment="c" charge="0" boundaryCondition="false"/>

<species id="M_dhnpt_c" name="Dihydroneopterin" compartment="c" charge="0" boundaryCondition="false"/>

<species id="M_isot24ds_c" name="Isotetradecanoyllipoteichoic_acid_n=24__linked__D-alanine_substituted" compartment="c" charge="-24" boundaryCondition="false"/>

<species id="M_hepdp_c" name="all-trans-Heptaprenyl diphosphate" compartment="c" charge="-3" boundaryCondition="false"/>

<species id="M_dglu12g_c" name="Diglucosyl-1_2_distearoylglycerol" compartment="c" charge="0" boundaryCondition="false"/>

<species id="M_3m1hbtpp_c" name="3-Methyl-1-hydroxybutyl-TPP" compartment="c" charge="-1" boundaryCondition="false"/>

<species id="M_3mbdhl_c" name="S-(3-Methylbutanoyl)-dihydrolipoamide" compartment="c" charge="0" boundaryCondition="false"/>


<species id="M_cu2_e_b" name="Cu2+_b" compartment="e" charge="2" boundaryCondition="true"/>
<species id="M_cu2_c" name="Cu2+" compartment="c" charge="2" boundaryCondition="false"/>

<species id="M_pram_c" name="5-Phospho-beta-D-ribosylamine" compartment="c" charge="-1" boundaryCondition="false"/>

<species id="M_f1p_c" name="D-Fructose 1-phosphate" compartment="c" charge="-2" boundaryCondition="false"/>

<species id="M_1agpg160_c" name="1-hexadecanoyl-sn-glycero-3-phospho-(1'-sn-glycerol)" compartment="c" charge="-1" boundaryCondition="false"/>

<species id="M_14mpACP_c" name="14-methyl-pentadecanoyl-ACP" compartment="c" charge="-1" boundaryCondition="false"/>

<species id="M_14mtp2eACP_c" name="14-methyl-trans-pentadec-2-enoyl-ACP" compartment="c" charge="-1" boundaryCondition="false"/>

<species id="M_iaidsg3p_c" name="1-anteisoheptadecanoyl-sn-glycerol_3-phosphate" compartment="c" charge="-1" boundaryCondition="false"/>

<species id="M_12ddgly3p_c" name="1_2-dianteisoheptadecanoyl-sn-glycerol_3-phosphate" compartment="c" charge="-1" boundaryCondition="false"/>

<species id="M_mqn8_c" name="Menaquinone 8" compartment="c" charge="0" boundaryCondition="false"/>

<species id="M_adocbi_c" name="Adenosyl cobinamide" compartment="c" charge="1" boundaryCondition="false"/>

<species id="M_ala-L_glu-L_c" name="ala-L-glu-L" compartment="c" charge="-1" boundaryCondition="false"/>


<species id="M_ala-L_glu-L_e_b" name="ala-L-glu-L_b" compartment="e" charge="-1" boundaryCondition="true"/>
<species id="M_sl2a6o_c" name="N-Succinyl-2-L-amino-6-oxoheptanedioate" compartment="c" charge="-3" boundaryCondition="false"/>

<species id="M_sl26da_c" name="N-Succinyl-LL-2,6-diaminoheptanedioate" compartment="c" charge="-2" boundaryCondition="false"/>

<species id="M_octdp_c" name="all-trans-Octaprenyl diphosphate" compartment="c" charge="-3" boundaryCondition="false"/>

<species id="M_thdp_c" name="2,3,4,5-Tetrahydrodipicolinate" compartment="c" charge="-2" boundaryCondition="false"/>

<species id="M_dhptd_c" name="4,5-dihydroxy-2,3-pentanedione" compartment="c" charge="0" boundaryCondition="false"/>

<species id="M_diidpgp_c" name="Diisotetradecanoylphosphatidylglycerophosphate" compartment="c" charge="-2" boundaryCondition="false"/>

<species id="M_2dhp_c" name="2-Dehydropantoate" compartment="c" charge="-1" boundaryCondition="false"/>

<species id="M_pant-R_c" name="(R)-Pantoate" compartment="c" charge="-1" boundaryCondition="false"/>

<species id="M_2p4c2me_c" name="2-phospho-4-(cytidine 5'-diphospho)-2-C-methyl-D-erythritol" compartment="c" charge="-4" boundaryCondition="false"/>

<species id="M_4c2me_c" name="4-(cytidine 5'-diphospho)-2-C-methyl-D-erythritol" compartment="c" charge="-2" boundaryCondition="false"/>

<species id="M_ugmd_c" name="UDP-N-acetylmuramoyl-L-alanyl-D-gamma-glutamyl-meso-2,6-diaminopimelate" compartment="c" charge="-4" boundaryCondition="false"/>

<species id="M_ugmda_c" name="UDP-N-acetylmuramoyl-L-alanyl-D-glutamyl-meso-2,6-diaminopimeloyl-D-alanyl-D-alanine" compartment="c" charge="-4" boundaryCondition="false"/>


<species id="M_gly_phe_e_b" name="Gly-Phe_b" compartment="e" charge="0" boundaryCondition="true"/>
<species id="M_2agpg161_c" name="2-Acyl-sn-glycero-3-phosphoglycerol (n-C16:1)" compartment="c" charge="-1" boundaryCondition="false"/>

<species id="M_4mhetz_c" name="4-Methyl-5-(2-hydroxyethyl)-thiazole" compartment="c" charge="0" boundaryCondition="false"/>

<species id="M_2mp2coa_c" name="2-Methylprop-2-enoyl-CoA" compartment="c" charge="-4" boundaryCondition="false"/>

<species id="M_hibcoa_c" name="S-3-Hydroxyisobutyryl-CoA" compartment="c" charge="-3" boundaryCondition="false"/>

<species id="M_fa12_c" name="Fatty acid (Anteiso-C17:0)" compartment="c" charge="-1" boundaryCondition="false"/>

<species id="M_dhlam_c" name="Dihydrolipoamide" compartment="c" charge="0" boundaryCondition="false"/>

<species id="M_bmglc_c" name="beta-Methylglucoside" compartment="c" charge="0" boundaryCondition="false"/>

<species id="M_meoh_c" name="Methanol" compartment="c" charge="0" boundaryCondition="false"/>


<species id="M_arg-L_e_b" name="L-Arginine_b" compartment="e" charge="1" boundaryCondition="true"/>

<species id="M_ala_his_e_b" name="Ala-His_b" compartment="e" charge="0" boundaryCondition="true"/>

<species id="M_4hba_e_b" name="4-Hydroxy-benzyl alcohol_b" compartment="e" charge="0" boundaryCondition="true"/>
<species id="M_c12diigly_c" name="CDP-1_2-diisoheptadecanoylglycerol" compartment="c" charge="-2" boundaryCondition="false"/>

<species id="M_diispgp_c" name="Diisoheptadecanoylphosphatidylglycerophosphate" compartment="c" charge="-2" boundaryCondition="false"/>

<species id="M_c12dihgly_c" name="CDP-1_2-dianteisoheptadecanoylglycerol" compartment="c" charge="-2" boundaryCondition="false"/>


<species id="M_chol_e_b" name="Choline_b" compartment="e" charge="1" boundaryCondition="true"/>
<species id="M_acglu_c" name="N-Acetyl-L-glutamate" compartment="c" charge="-2" boundaryCondition="false"/>

<species id="M_myrst24s_c" name="Myristoyllipoteichoic_acid_n=24__linked__glucose_substituted" compartment="c" charge="-24" boundaryCondition="false"/>

<species id="M_fa3_c" name="Fatty acid (Iso-C15:0)" compartment="c" charge="-1" boundaryCondition="false"/>

<species id="M_2agpe160_c" name="2-Acyl-sn-glycero-3-phosphoethanolamine (n-C16:0)" compartment="c" charge="0" boundaryCondition="false"/>

<species id="M_dcmp_c" name="dCMP" compartment="c" charge="-2" boundaryCondition="false"/>

<species id="M_alagly_c" name="L-alanylglycine" compartment="c" charge="0" boundaryCondition="false"/>


<species id="M_alagly_e_b" name="L-alanylglycine_b" compartment="e" charge="0" boundaryCondition="true"/>

<species id="M_gly_gln_e_b" name="Gly-Gln_b" compartment="e" charge="0" boundaryCondition="true"/>
<species id="M_gly_gln_c" name="Gly-Gln" compartment="c" charge="0" boundaryCondition="false"/>

<species id="M_thymd_c" name="Thymidine" compartment="c" charge="0" boundaryCondition="false"/>

<species id="M_14m3hdACP_c" name="14-methyl-3-hydroxy-hexa-decanoyl-ACP" compartment="c" charge="-1" boundaryCondition="false"/>

<species id="M_dmlz_c" name="6,7-Dimethyl-8-(1-D-ribityl)lumazine" compartment="c" charge="-1" boundaryCondition="false"/>

<species id="M_4r5au_c" name="4-(1-D-Ribitylamino)-5-aminouracil" compartment="c" charge="0" boundaryCondition="false"/>

<species id="M_7m3hoACP_c" name="7-methyl-3-hydroxy-octanoyl-ACP" compartment="c" charge="-1" boundaryCondition="false"/>

<species id="M_abt_c" name="L-Arabinitol" compartment="c" charge="0" boundaryCondition="false"/>

<species id="M_arab-L_c" name="L-Arabinose" compartment="c" charge="0" boundaryCondition="false"/>

<species id="M_ahdt_c" name="2-Amino-4-hydroxy-6-(erythro-1,2,3-trihydroxypropyl)dihydropteridine triphosphate" compartment="c" charge="-4" boundaryCondition="false"/>


<species id="M_fe3dcit_e_b" name="Fe(III)dicitrate_b" compartment="e" charge="-3" boundaryCondition="true"/>
<species id="M_cobalt2_c" name="Co2+" compartment="c" charge="2" boundaryCondition="false"/>

<species id="M_ant24glcs_c" name="Anteisopentadecanoyllipoteichoic_acid_n=24__linked__glucose_substituted" compartment="c" charge="-24" boundaryCondition="false"/>

<species id="M_ubcard_c" name="Unbranched_cardiolipin" compartment="c" charge="0" boundaryCondition="false"/>

<species id="M_mycard_c" name="Myristoylcardiolipin_B._subtilis" compartment="c" charge="-2" boundaryCondition="false"/>

<species id="M_mcres_c" name="m-Cresotic_acid" compartment="c" charge="-1" boundaryCondition="false"/>

<species id="M_4mcat_c" name="4-Methylcatechol" compartment="c" charge="0" boundaryCondition="false"/>

<species id="M_butACP_c" name="Butyryl-ACP (n-C4:0ACP)" compartment="c" charge="0" boundaryCondition="false"/>

<species id="M_cbl1_c" name="Cob(I)alamin" compartment="c" charge="-1" boundaryCondition="false"/>


<species id="M_cbl1_e_b" name="Cob(I)alamin_b" compartment="e" charge="-1" boundaryCondition="true"/>
<species id="M_3odecACP_c" name="3-Oxodecanoyl-[acyl-carrier protein]" compartment="c" charge="0" boundaryCondition="false"/>

<species id="M_3hdecACP_c" name="(R)-3-Hydroxydecanoyl-[acyl-carrier protein]" compartment="c" charge="-1" boundaryCondition="false"/>

<species id="M_hx2coa_c" name="trans-Hex-2-enoyl-CoA" compartment="c" charge="-4" boundaryCondition="false"/>

<species id="M_6m3hoACP_c" name="6-methyl-3-hydroxy-octanoyl-ACP" compartment="c" charge="-1" boundaryCondition="false"/>

<species id="M_6m3oACP_c" name="6-methyl-3-oxo-octanoyl-ACP" compartment="c" charge="-1" boundaryCondition="false"/>

<species id="M_isobpeth_c" name="Isobranched_phosphatidylethanolamine" compartment="c" charge="0" boundaryCondition="false"/>

<species id="M_diipeth_c" name="Diisopentadecanoylphosphatidylethanolamine" compartment="c" charge="0" boundaryCondition="false"/>

<species id="M_dihpeth_c" name="Diisohexadecanoylphosphatidylethanolamine" compartment="c" charge="0" boundaryCondition="false"/>

<species id="M_diitdpeth_c" name="Diisotetradecanoylphosphatidylethanolamine" compartment="c" charge="0" boundaryCondition="false"/>

<species id="M_ala-B_c" name="beta-Alanine" compartment="c" charge="0" boundaryCondition="false"/>


<species id="M_cl_e_b" name="Chloride_b" compartment="e" charge="-1" boundaryCondition="true"/>
<species id="M_2mop_c" name="2-Methyl-3-oxopropanoate" compartment="c" charge="-1" boundaryCondition="false"/>

<species id="M_3hmp_c" name="3-Hydroxy-2-methylpropanoate" compartment="c" charge="-1" boundaryCondition="false"/>

<species id="M_fru_c" name="D-Fructose" compartment="c" charge="0" boundaryCondition="false"/>

<species id="M_suc6p_c" name="Sucrose 6-phosphate" compartment="c" charge="-2" boundaryCondition="false"/>

<species id="M_heme_c" name="Heme_D" compartment="c" charge="-4" boundaryCondition="false"/>

<species id="M_3hocoa_c" name="(S)-3-Hydroxyoctanoyl-CoA" compartment="c" charge="-4" boundaryCondition="false"/>

<species id="M_h2o2_c" name="Hydrogen peroxide" compartment="c" charge="0" boundaryCondition="false"/>

<species id="M_dhor-S_c" name="(S)-Dihydroorotate" compartment="c" charge="-1" boundaryCondition="false"/>

<species id="M_orot_c" name="Orotate" compartment="c" charge="-1" boundaryCondition="false"/>

<species id="M_db4p_c" name="3,4-dihydroxy-2-butanone 4-phosphate" compartment="c" charge="-2" boundaryCondition="false"/>


<species id="M_fecrm_e_b" name="Ferrichrome_b" compartment="e" charge="0" boundaryCondition="true"/>
<species id="M_fecrm_c" name="Ferrichrome" compartment="c" charge="0" boundaryCondition="false"/>

<species id="M_asn-L_c" name="L-Asparagine" compartment="c" charge="0" boundaryCondition="false"/>

<species id="M_air_c" name="5-amino-1-(5-phospho-D-ribosyl)imidazole" compartment="c" charge="-1" boundaryCondition="false"/>

<species id="M_trp-L_c" name="L-Tryptophan" compartment="c" charge="0" boundaryCondition="false"/>

<species id="M_ser-L_c" name="L-Serine" compartment="c" charge="0" boundaryCondition="false"/>

<species id="M_mg12dpgly_c" name="Monoglucosyl-1_2_dipalmitoylglycerol" compartment="c" charge="0" boundaryCondition="false"/>

<species id="M_dglu12d_c" name="Diglucosyl-1_2_dipalmitoylglycerol" compartment="c" charge="0" boundaryCondition="false"/>

<species id="M_6hmhptpp_c" name="6-hydroxymethyl-dihydropterin pyrophosphate" compartment="c" charge="-3" boundaryCondition="false"/>

<species id="M_4abz_c" name="4-Aminobenzoate" compartment="c" charge="-1" boundaryCondition="false"/>

<species id="M_unaga_c" name="Undecaprenyl diphospho N-acetyl-glucosamine" compartment="c" charge="-2" boundaryCondition="false"/>

<species id="M_mi3p-D_c" name="1D-myo-Inositol 3-phosphate" compartment="c" charge="-1" boundaryCondition="false"/>

<species id="M_cyst-L_c" name="L-Cystathionine" compartment="c" charge="0" boundaryCondition="false"/>

<species id="M_cl_c" name="Chloride" compartment="c" charge="-1" boundaryCondition="false"/>

<species id="M_2hmc_c" name="2-Hydroxymuconate" compartment="c" charge="-2" boundaryCondition="false"/>

<species id="M_oxalc_c" name="4-oxalocrotonate" compartment="c" charge="-2" boundaryCondition="false"/>


<species id="M_nh4_e_b" name="Ammonium_b" compartment="e" charge="1" boundaryCondition="true"/>
<species id="M_steart24s_c" name="Stearoyllipoteichoic_acid_n=24__linked__glucose_substituted" compartment="c" charge="-24" boundaryCondition="false"/>


<species id="M_sbt-D_e_b" name="D-Sorbitol_b" compartment="e" charge="0" boundaryCondition="true"/>

<species id="M_ctbt_e_b" name="crotono-betaine_b" compartment="e" charge="0" boundaryCondition="true"/>
<species id="M_tagdp-D_c" name="D-Tagatose 1,6-biphosphate" compartment="c" charge="-2" boundaryCondition="false"/>

<species id="M_amob_c" name="S-Adenosyl-4-methylthio-2-oxobutanoate" compartment="c" charge="0" boundaryCondition="false"/>

<species id="M_8aonn_c" name="8-Amino-7-oxononanoate" compartment="c" charge="0" boundaryCondition="false"/>

<species id="M_b12_c" name="Vitamin_B12" compartment="c" charge="6" boundaryCondition="false"/>

<species id="M_2a6ph_c" name="L-2-Amino-6-oxopimelate" compartment="c" charge="-1" boundaryCondition="false"/>


<species id="M_ser-L_e_b" name="L-Serine_b" compartment="e" charge="0" boundaryCondition="true"/>
<species id="M_3c2hmp_c" name="3-Carboxy-2-hydroxy-4-methylpentanoate" compartment="c" charge="-2" boundaryCondition="false"/>

<species id="M_2ippm_c" name="2-Isopropylmaleate" compartment="c" charge="-2" boundaryCondition="false"/>


<species id="M_gam_e_b" name="D-Glucosamine_b" compartment="e" charge="1" boundaryCondition="true"/>

<species id="M_acmana_e_b" name="N-Acetyl-D-mannosamine_b" compartment="e" charge="0" boundaryCondition="true"/>
<species id="M_3h3mop_c" name="(R)-3-Hydroxy-3-methyl-2-oxopentanoate" compartment="c" charge="-1" boundaryCondition="false"/>

<species id="M_8m3hdACP_c" name="8-methyl-3-hydroxy-decanoyl-ACP" compartment="c" charge="-1" boundaryCondition="false"/>

<species id="M_2sephchc_c" name="2-succinyl-5-enolpyruvyl-6-hydroxy-3-cyclohexene-1-carboxylate" compartment="c" charge="-3" boundaryCondition="false"/>

<species id="M_ichor_c" name="Isochorismate" compartment="c" charge="-2" boundaryCondition="false"/>


<species id="M_btbet_e_b" name="Butyro-betaine_b" compartment="e" charge="1" boundaryCondition="true"/>
<species id="M_pg140_c" name="Phosphatidylglycerol (ditetradecanoyl, n-C14:0)" compartment="c" charge="-1" boundaryCondition="false"/>

<species id="M_tmrs2eACP_c" name="trans-Tetradec-2-enoyl-[acyl-carrier protein]" compartment="c" charge="0" boundaryCondition="false"/>


<species id="M_crn_e_b" name="L-Carnitine_b" compartment="e" charge="0" boundaryCondition="true"/>
<species id="M_antla24s_c" name="Anteisoheptadecanoyllipoteichoic_acid_n=24__linked__glucose_substituted" compartment="c" charge="-24" boundaryCondition="false"/>

<species id="M_zn2_c" name="Zinc" compartment="c" charge="2" boundaryCondition="false"/>

<species id="M_glytu_c" name="glycerol_teichoic_acid_n=45__linked__unsubstituted" compartment="c" charge="-48" boundaryCondition="false"/>

<species id="M_mg2_c" name="magnesium" compartment="c" charge="2" boundaryCondition="false"/>

<species id="M_prot_c" name="Protein_biosynthesis" compartment="c" charge="0" boundaryCondition="false"/>

<species id="M_isohep24s_c" name="Isoheptadecanoyllipoteichoic_acid_n=24__linked__glucose_substituted" compartment="c" charge="-24" boundaryCondition="false"/>

<species id="M_iso24ds_c" name="Isoheptadecanoyllipoteichoic_acid_n=24__linked__D-alanine_substituted" compartment="c" charge="-24" boundaryCondition="false"/>

<species id="M_spmd_c" name="Spermidine" compartment="c" charge="3" boundaryCondition="false"/>

<species id="M_isohcard_c" name="Isoheptadecanoylcardiolipin_B._subtilis" compartment="c" charge="-2" boundaryCondition="false"/>

<species id="M_tcam_c" name="minor teichoic acid (acetylgalactosamine glucose phosphate, n=30)" compartment="c" charge="-30" boundaryCondition="false"/>

<species id="M_phe-L_c" name="L-Phenylalanine" compartment="c" charge="0" boundaryCondition="false"/>

<species id="M_pydx5p_c" name="Pyridoxal 5'-phosphate" compartment="c" charge="-2" boundaryCondition="false"/>

<species id="M_tyr-L_c" name="L-Tyrosine" compartment="c" charge="0" boundaryCondition="false"/>

<species id="M_stear24s_c" name="Stearoyllipoteichoic_acid_n=24__linked__N-acetyl-D-glucosamine" compartment="c" charge="-24" boundaryCondition="false"/>

<species id="M_fmn_c" name="FMN" compartment="c" charge="-3" boundaryCondition="false"/>

<species id="M_tdec2eACP_c" name="trans-Dec-2-enoyl-[acyl-carrier protein]" compartment="c" charge="0" boundaryCondition="false"/>

<species id="M_9m3hdACP_c" name="9-methyl-3-hydroxy-decanoyl-ACP" compartment="c" charge="-1" boundaryCondition="false"/>


<species id="M_cbl2_e_b" name="cob(II)alamin_b" compartment="e" charge="0" boundaryCondition="true"/>
<species id="M_fe3dcit_c" name="Fe(III)dicitrate" compartment="c" charge="-3" boundaryCondition="false"/>


<species id="M_arsbet_e_b" name="ARSENOBETAINE_b" compartment="e" charge="0" boundaryCondition="true"/>
<species id="M_pgp160_c" name="Phosphatidylglycerophosphate (dihexadecanoyl, n-C16:0)" compartment="c" charge="-3" boundaryCondition="false"/>

<species id="M_ubphglyc_c" name="Unbranched_phosphatidylglycerol" compartment="c" charge="-1" boundaryCondition="false"/>

<species id="M_damp_c" name="dAMP" compartment="c" charge="-2" boundaryCondition="false"/>

<species id="M_dad-2_c" name="Deoxyadenosine" compartment="c" charge="0" boundaryCondition="false"/>

<species id="M_uaagtmda_c" name="Undecaprenyl-diphospho-N-acetylmuramoyl-(N-acetylglucosamine)-L-alanyl-D-glutaminyl-meso-2,6-diaminopimeloyl-D-alanyl-D-alanine" compartment="c" charge="-3" boundaryCondition="false"/>

<species id="M_c15811_c" name="C15811" compartment="c" charge="0" boundaryCondition="false"/>

<species id="M_c15812_c" name="C15812" compartment="c" charge="0" boundaryCondition="false"/>

<species id="M_2agpg180_c" name="2-Acyl-sn-glycero-3-phosphoglycerol (n-C18:0)" compartment="c" charge="-1" boundaryCondition="false"/>

<species id="M_pydx_c" name="Pyridoxal" compartment="c" charge="0" boundaryCondition="false"/>

<species id="M_din_c" name="Deoxyinosine" compartment="c" charge="0" boundaryCondition="false"/>

<species id="M_isod24s_c" name="Isotetradecanoyllipoteichoic_acid_n=24__linked__glucose_substituted" compartment="c" charge="-24" boundaryCondition="false"/>

<species id="M_2odec11eg3p_c" name="2-octadec-11-enoyl-sn-glycerol 3-phosphate" compartment="c" charge="-1" boundaryCondition="false"/>

<species id="M_r3hbACP_c" name="R-3-Hydroxybutanoyl-acyl-carrier_protein" compartment="c" charge="-1" boundaryCondition="false"/>

<species id="M_but2eACP_c" name="But-2-enoyl-[acyl-carrier protein]" compartment="c" charge="-1" boundaryCondition="false"/>

<species id="M_raffin_c" name="Raffinose" compartment="c" charge="0" boundaryCondition="false"/>

<species id="M_melib_c" name="Melibiose" compartment="c" charge="0" boundaryCondition="false"/>

<species id="M_lald-L_c" name="L-Lactaldehyde" compartment="c" charge="0" boundaryCondition="false"/>

<species id="M_1agpg120_c" name="1-acyl-sn-glycero-3-phosphoglycerol (n-C12:0)" compartment="c" charge="-1" boundaryCondition="false"/>

<species id="M_isop24glcs_c" name="Isopentadecanoyllipoteichoic_acid_n=24__linked__glucose_substituted" compartment="c" charge="-24" boundaryCondition="false"/>

<species id="M_hco3_c" name="Bicarbonate" compartment="c" charge="-1" boundaryCondition="false"/>

<species id="M_alpro_c" name="S-Aminomethyldihydrolipoylprotein" compartment="c" charge="1" boundaryCondition="false"/>

<species id="M_lpro_c" name="Lipoylprotein" compartment="c" charge="0" boundaryCondition="false"/>

<species id="M_3dhq_c" name="3-Dehydroquinate" compartment="c" charge="-1" boundaryCondition="false"/>


<species id="M_Cit-Mg_e_b" name="Citrate-Mg_b" compartment="e" charge="0" boundaryCondition="true"/>
<species id="M_pgp120_c" name="Phosphatidylglycerophosphate (didodecanoyl, n-C12:0)" compartment="c" charge="-2" boundaryCondition="false"/>

<species id="M_cdpdddecg_c" name="CDP-1,2-didodecanoylglycerol" compartment="c" charge="-2" boundaryCondition="false"/>

<species id="M_actACP_c" name="Acetoacetyl-ACP" compartment="c" charge="0" boundaryCondition="false"/>

<species id="M_acmalt_c" name="Acetyl-maltose" compartment="c" charge="0" boundaryCondition="false"/>


<species id="M_gly_cys_e_b" name="Gly-Cys_b" compartment="e" charge="0" boundaryCondition="true"/>
<species id="M_succ_c" name="Succinate" compartment="c" charge="-2" boundaryCondition="false"/>

<species id="M_ppa_c" name="Propionate (n-C3:0)" compartment="c" charge="-1" boundaryCondition="false"/>

<species id="M_4m3ohexACP_c" name="4-methyl-3-oxo-hexanoyl-ACP" compartment="c" charge="-1" boundaryCondition="false"/>

<species id="M_dnad_c" name="Deamino-NAD+" compartment="c" charge="-2" boundaryCondition="false"/>

<species id="M_10muACP_c" name="10-methyl-undecanoyl-ACP" compartment="c" charge="-1" boundaryCondition="false"/>

<species id="M_acg5p_c" name="N-Acetyl-L-glutamyl 5-phosphate" compartment="c" charge="-3" boundaryCondition="false"/>

<species id="M_dglu12dit_c" name="Diglucosyl-1_2_diisotetradecanoylglycerol" compartment="c" charge="0" boundaryCondition="false"/>

<species id="M_m12daglyc_c" name="Monoglucosyl-1_2_distearoylglycerol" compartment="c" charge="0" boundaryCondition="false"/>

<species id="M_2agpg181_c" name="2-Acyl-sn-glycero-3-phosphoglycerol (n-C18:1)" compartment="c" charge="-1" boundaryCondition="false"/>


<species id="M_met-L_e_b" name="L-Methionine_b" compartment="e" charge="0" boundaryCondition="true"/>
<species id="M_3amp_c" name="3'-AMP" compartment="c" charge="-2" boundaryCondition="false"/>

<species id="M_23camp_c" name="2',3'-Cyclic AMP" compartment="c" charge="-1" boundaryCondition="false"/>

<species id="M_glyald_c" name="D-Glyceraldehyde" compartment="c" charge="0" boundaryCondition="false"/>

<species id="M_amopbut-L_c" name="2-Amino-3-oxo-4-phosphonooxybutyrate" compartment="c" charge="-1" boundaryCondition="false"/>

<species id="M_3a2op_c" name="3-Amino-2-oxopropyl_phosphate" compartment="c" charge="0" boundaryCondition="false"/>


<species id="M_glc-D_e_b" name="D-Glucose_b" compartment="e" charge="0" boundaryCondition="true"/>
<species id="M_1agpe161_c" name="1-Acyl-sn-glycero-3-phosphoethanolamine (n-C16:1)" compartment="c" charge="0" boundaryCondition="false"/>

<species id="M_3htdcoa_c" name="(S)-3-Hydroxytetradecanoyl-CoA" compartment="c" charge="-4" boundaryCondition="false"/>

<species id="M_3otdcoa_c" name="3-Oxotetradecanoyl-CoA" compartment="c" charge="-4" boundaryCondition="false"/>

<species id="M_3hmbcoa_c" name="(S)-3-Hydroxy-2-methylbutyryl-CoA" compartment="c" charge="-4" boundaryCondition="false"/>


<species id="M_zn2_e_b" name="Zinc_b" compartment="e" charge="2" boundaryCondition="true"/>
<species id="M_6mhACP_c" name="6-methyl-heptanoyl-ACP" compartment="c" charge="-1" boundaryCondition="false"/>

<species id="M_8m3oxACP_c" name="8-methyl-3-oxo-nonanoyl-ACP" compartment="c" charge="-1" boundaryCondition="false"/>


<species id="M_rib-D_e_b" name="D-Ribose_b" compartment="e" charge="0" boundaryCondition="true"/>

<species id="M_glu-L_e_b" name="L-Glutamate_b" compartment="e" charge="-1" boundaryCondition="true"/>
<species id="M_fol_c" name="Folate" compartment="c" charge="-2" boundaryCondition="false"/>

<species id="M_12dgr160_c" name="1,2-Diacyl-sn-glycerol (dihexadecanoyl, n-C16:0)" compartment="c" charge="0" boundaryCondition="false"/>


<species id="M_hg2_e_b" name="Hg2+_b" compartment="e" charge="2" boundaryCondition="true"/>
<species id="M_hg2_c" name="Hg2+" compartment="c" charge="2" boundaryCondition="false"/>

<species id="M_2odecg3p_c" name="2-octadecanoyl-sn-glycerol 3-phosphate" compartment="c" charge="-2" boundaryCondition="false"/>

<species id="M_fa6_c" name="Fatty acid (iso-C16:0)" compartment="c" charge="-1" boundaryCondition="false"/>

<species id="M_fa6coa_c" name="fa6coa" compartment="c" charge="-3" boundaryCondition="false"/>


<species id="M_cit_e_b" name="Citrate_b" compartment="e" charge="-3" boundaryCondition="true"/>
<species id="M_12disgly_c" name="1_2-Dianteisoheptadecanoyl-sn-glycerol" compartment="c" charge="0" boundaryCondition="false"/>

<species id="M_1agpg141_c" name="1-Acyl-sn-glycero-3-phosphoglycerol (n-C14:1)" compartment="c" charge="-1" boundaryCondition="false"/>

<species id="M_2o3mpt_c" name="R-2-Oxo-3-methylpentanoate" compartment="c" charge="-1" boundaryCondition="false"/>

<species id="M_carP_c" name="Carboxybiotin-carboxyl-carrier_protein" compartment="c" charge="-1" boundaryCondition="false"/>

<species id="M_hcarb_c" name="Holo-carboxylase" compartment="c" charge="0" boundaryCondition="false"/>

<species id="M_gg3apn_c" name="gamma-Glutamyl-3-aminopropiononitrile" compartment="c" charge="0" boundaryCondition="false"/>


<species id="M_urea_e_b" name="Urea_b" compartment="e" charge="0" boundaryCondition="true"/>
<species id="M_btd-RR_c" name="(R,R)-2,3-Butanediol" compartment="c" charge="0" boundaryCondition="false"/>

<species id="M_adocbl_c" name="Adenosylcobalamin" compartment="c" charge="0" boundaryCondition="false"/>

<species id="M_gdptp_c" name="Guanosine 3'-diphosphate 5'-triphosphate" compartment="c" charge="-6" boundaryCondition="false"/>

<species id="M_mobd_c" name="Molybdate" compartment="c" charge="-2" boundaryCondition="false"/>


<species id="M_mobd_e_b" name="Molybdate_b" compartment="e" charge="-2" boundaryCondition="true"/>
<species id="M_ser-D_c" name="D-Serine" compartment="c" charge="0" boundaryCondition="false"/>

<species id="M_2mpdhl_c" name="S-(2-Methylpropanoyl)-dihydrolipoamide" compartment="c" charge="0" boundaryCondition="false"/>

<species id="M_pppi_c" name="Inorganic triphosphate" compartment="c" charge="-4" boundaryCondition="false"/>

<species id="M_7mto2eACP_c" name="7-methyl-trans-oct-2-enoyl-ACP" compartment="c" charge="-1" boundaryCondition="false"/>


<species id="M_pb_e_b" name="Pb_b" compartment="e" charge="2" boundaryCondition="true"/>
<species id="M_pb_c" name="Pb" compartment="c" charge="2" boundaryCondition="false"/>

<species id="M_12dgr180_c" name="1,2-Diacyl-sn-glycerol (dioctadecanoyl, n-C18:0)" compartment="c" charge="0" boundaryCondition="false"/>

<species id="M_dmpp_c" name="Dimethylallyl diphosphate" compartment="c" charge="-3" boundaryCondition="false"/>


<species id="M_met-D_e_b" name="D-Methionine_b" compartment="e" charge="0" boundaryCondition="true"/>
<species id="M_met-D_c" name="D-Methionine" compartment="c" charge="0" boundaryCondition="false"/>

<species id="M_adhlam_c" name="S-Acetyldihydrolipoamide" compartment="c" charge="0" boundaryCondition="false"/>

<species id="M_12mtACP_c" name="12-methyl-tridecanoyl-ACP" compartment="c" charge="-1" boundaryCondition="false"/>

<species id="M_4nph_c" name="4-Nitrophenol" compartment="c" charge="-1" boundaryCondition="false"/>

<species id="M_4nphp_c" name="4-Nitrophenyl phosphate" compartment="c" charge="-1" boundaryCondition="false"/>

<species id="M_cpppg3_c" name="Coproporphyrinogen III" compartment="c" charge="-4" boundaryCondition="false"/>

<species id="M_acryl_c" name="Acrylate" compartment="c" charge="-1" boundaryCondition="false"/>

<species id="M_aa_c" name="acrylamide" compartment="c" charge="0" boundaryCondition="false"/>

<species id="M_malcoa_c" name="Malonyl-CoA" compartment="c" charge="-5" boundaryCondition="false"/>

<species id="M_2mbdhl_c" name="S-(2-Methylbutanoyl)-dihydrolipoamide" compartment="c" charge="0" boundaryCondition="false"/>

<species id="M_24dhhed_c" name="2,4-Dihydroxyhept-2-enedioate" compartment="c" charge="-2" boundaryCondition="false"/>

<species id="M_sucsal_c" name="Succinic semialdehyde" compartment="c" charge="-1" boundaryCondition="false"/>

<species id="M_3c3hmp_c" name="3-Carboxy-3-hydroxy-4-methylpentanoate" compartment="c" charge="-2" boundaryCondition="false"/>

<species id="M_mi4p-D_c" name="1D-myo-Inositol 4-phosphate" compartment="c" charge="-1" boundaryCondition="false"/>

<species id="M_thfglu_c" name="Tetrahydrofolyl-[Glu](2)" compartment="c" charge="-3" boundaryCondition="false"/>


<species id="M_gly_leu_e_b" name="Gly-Leu_b" compartment="e" charge="0" boundaryCondition="true"/>
<species id="M_mql8_c" name="Menaquinol 8" compartment="c" charge="0" boundaryCondition="false"/>

<species id="M_2tdecg3p_c" name="2-tetradecanoyl-sn-glycerol 3-phosphate" compartment="c" charge="-1" boundaryCondition="false"/>

<species id="M_4hbz_c" name="4-Hydroxybenzoate" compartment="c" charge="-1" boundaryCondition="false"/>

<species id="M_6mto2eACP_c" name="6-methyl-trans-oct-2-enoyl-ACP" compartment="c" charge="-1" boundaryCondition="false"/>

<species id="M_4mtpACP_c" name="4-methyl-trans-pent-2-enoyl-ACP" compartment="c" charge="-1" boundaryCondition="false"/>

<species id="M_1ihgly3p_c" name="1-isohexadecanoyl-sn-glycerol_3-phosphate" compartment="c" charge="-1" boundaryCondition="false"/>

<species id="M_dad-5_c" name="5'-Deoxyadenosine" compartment="c" charge="0" boundaryCondition="false"/>

<species id="M_s_c" name="Sulfur" compartment="c" charge="0" boundaryCondition="false"/>

<species id="M_pa141_c" name="1,2-ditetradec-7-enoyl-sn-glycerol 3-phosphate" compartment="c" charge="-1" boundaryCondition="false"/>

<species id="M_acACP_c" name="Acetyl-ACP" compartment="c" charge="0" boundaryCondition="false"/>

<species id="M_hdeACP_c" name="cis-hexadec-9-enoyl-[acyl-carrier protein] (n-C16:1)" compartment="c" charge="-1" boundaryCondition="false"/>

<species id="M_achms_c" name="O-Acetyl-L-homoserine" compartment="c" charge="0" boundaryCondition="false"/>

<species id="M_ocACP_c" name="Octanoyl-ACP (n-C8:0ACP)" compartment="c" charge="0" boundaryCondition="false"/>

<species id="M_toct2eACP_c" name="trans-Oct-2-enoyl-[acyl-carrier protein]" compartment="c" charge="0" boundaryCondition="false"/>

<species id="M_cbl2_c" name="Cob(II)alamin" compartment="c" charge="0" boundaryCondition="false"/>

<species id="M_gar_c" name="N1-(5-Phospho-D-ribosyl)glycinamide" compartment="c" charge="-1" boundaryCondition="false"/>

<species id="M_dcyt_c" name="Deoxycytidine" compartment="c" charge="0" boundaryCondition="false"/>

<species id="M_2agpg140_c" name="2-Acyl-sn-glycero-3-phosphoglycerol (n-C14:0)" compartment="c" charge="-1" boundaryCondition="false"/>

<species id="M_2agpe161_c" name="2-Acyl-sn-glycero-3-phosphoethanolamine (n-C16:1)" compartment="c" charge="0" boundaryCondition="false"/>

<species id="M_palm24u_c" name="Palmitoyllipoteichoic_acid_n=24__linked__unsubstituted" compartment="c" charge="-24" boundaryCondition="false"/>

<species id="M_palm24alas_c" name="Palmitoyllipoteichoic_acid_n=24__linked__D-alanine_substituted" compartment="c" charge="-24" boundaryCondition="false"/>

<species id="M_4ppan_c" name="D-4'-Phosphopantothenate" compartment="c" charge="-3" boundaryCondition="false"/>

<species id="M_1tdec7eg3p_c" name="1-tetradec-7-enoyl-sn-glycerol 3-phosphate" compartment="c" charge="-1" boundaryCondition="false"/>

<species id="M_tdeACP_c" name="cis-tetradec-7-enoyl-[acyl-carrier protein] (n-C14:1)" compartment="c" charge="0" boundaryCondition="false"/>

<species id="M_12dpgly_c" name="1_2-Diisopentadecanoyl-sn-glycerol" compartment="c" charge="0" boundaryCondition="false"/>

<species id="M_orot5p_c" name="Orotidine 5'-phosphate" compartment="c" charge="-3" boundaryCondition="false"/>

<species id="M_isop24ds_c" name="Isopentadecanoyllipoteichoic_acid_n=24__linked__D-alanine_substituted" compartment="c" charge="-24" boundaryCondition="false"/>

<species id="M_4mpACP_c" name="4-methyl-pentanoyl-ACP" compartment="c" charge="-1" boundaryCondition="false"/>

<species id="M_cd2_c" name="Cadmium" compartment="c" charge="2" boundaryCondition="false"/>


<species id="M_cd2_e_b" name="Cadmium_b" compartment="e" charge="2" boundaryCondition="true"/>
<species id="M_12m3otACP_c" name="12-methyl-3-oxo-tridecanoyl-ACP" compartment="c" charge="-1" boundaryCondition="false"/>

<species id="M_diapdpgp_c" name="Dianteisopentadecanoylphosphatidylglycerophosphate" compartment="c" charge="-2" boundaryCondition="false"/>

<species id="M_palm24nacs_c" name="Palmitoyllipoteichoic_acid_n=24__linked__N-acetyl-D-glucosamine" compartment="c" charge="-24" boundaryCondition="false"/>

<species id="M_salc6p_c" name="Salicin 6-phosphate" compartment="c" charge="-2" boundaryCondition="false"/>

<species id="M_2hymeph_c" name="2-(Hydroxymethyl)phenol" compartment="c" charge="0" boundaryCondition="false"/>

<species id="M_palmt24s_c" name="Palmitoyllipoteichoic_acid_n=24__linked__glucose_substituted" compartment="c" charge="-24" boundaryCondition="false"/>

<species id="M_suchms_c" name="O-Succinyl-L-homoserine" compartment="c" charge="-1" boundaryCondition="false"/>

<species id="M_uamag_c" name="UDP-N-acetylmuramoyl-L-alanyl-D-glutamate" compartment="c" charge="-4" boundaryCondition="false"/>

<species id="M_3c4mop_c" name="3-Carboxy-4-methyl-2-oxopentanoate" compartment="c" charge="-2" boundaryCondition="false"/>

<species id="M_5m3hACP_c" name="5-methyl-3-hydroxy-hexanoyl-ACP" compartment="c" charge="-1" boundaryCondition="false"/>

<species id="M_5mhACP_c" name="5-methyl-trans-hex-2-enoyl-ACP" compartment="c" charge="-1" boundaryCondition="false"/>

<species id="M_13m3htdACP_c" name="13-methyl-3-hydroxy-tetra-decanoyl-ACP" compartment="c" charge="-1" boundaryCondition="false"/>

<species id="M_pa120_c" name="1,2-didodecanoyl-sn-glycerol 3-phosphate" compartment="c" charge="-1" boundaryCondition="false"/>

<species id="M_uama_c" name="UDP-N-acetylmuramoyl-L-alanine" compartment="c" charge="-3" boundaryCondition="false"/>


<species id="M_fuc1p-L_e_b" name="L-Fucose 1-phosphate_b" compartment="e" charge="-1" boundaryCondition="true"/>
<species id="M_3ohcoa_c" name="3-Oxohexanoyl-CoA" compartment="c" charge="-4" boundaryCondition="false"/>

<species id="M_3hhcoa_c" name="(S)-3-Hydroxyhexanoyl-CoA" compartment="c" charge="-4" boundaryCondition="false"/>

<species id="M_1agpe120_c" name="1-acyl-sn-glycero-3-phosphoethanolamine (n-C12:0)" compartment="c" charge="0" boundaryCondition="false"/>

<species id="M_L2aadp6sa_c" name="L-2-Aminoadipate 6-semialdehyde" compartment="c" charge="0" boundaryCondition="false"/>

<species id="M_thp2c_c" name="2,3,4,5-Tetrahydropyridine-2-carboxylate" compartment="c" charge="-1" boundaryCondition="false"/>

<species id="M_catechol_c" name="Catechol" compartment="c" charge="0" boundaryCondition="false"/>

<species id="M_salc_c" name="Salicylate" compartment="c" charge="-1" boundaryCondition="false"/>

<species id="M_metsox-R-L_c" name="L-methionine-R-sulfoxide" compartment="c" charge="0" boundaryCondition="false"/>

<species id="M_3cmp_c" name="3'-CMP" compartment="c" charge="-2" boundaryCondition="false"/>

<species id="M_23ccmp_c" name="2',3'-cyclic CMP" compartment="c" charge="-1" boundaryCondition="false"/>

<species id="M_2agpg160_c" name="2-Acyl-sn-glycero-3-phosphoglycerol (n-C16:0)" compartment="c" charge="-1" boundaryCondition="false"/>

<species id="M_2tdec7eg3p_c" name="2-tetradec-7-enoyl-sn-glycerol 3-phosphate" compartment="c" charge="-1" boundaryCondition="false"/>


<species id="M_glyb_e_b" name="Glycine betaine_b" compartment="e" charge="0" boundaryCondition="true"/>
<species id="M_3odcoa_c" name="3-Oxodecanoyl-CoA" compartment="c" charge="-4" boundaryCondition="false"/>

<species id="M_3hhdcoa_c" name="(S)-3-Hydroxyhexadecanoyl-CoA" compartment="c" charge="-4" boundaryCondition="false"/>

<species id="M_tpalm2eACP_c" name="trans-Hexadec-2-enoyl-[acyl-carrier protein]" compartment="c" charge="0" boundaryCondition="false"/>

<species id="M_prbatp_c" name="1-(5-Phosphoribosyl)-ATP" compartment="c" charge="-6" boundaryCondition="false"/>

<species id="M_1agpe141_c" name="1-Acyl-sn-glycero-3-phosphoethanolamine (n-C14:1)" compartment="c" charge="0" boundaryCondition="false"/>

<species id="M_14mthdeACP_c" name="14-methyl-trans-hexa-dec-2-enoyl-ACP" compartment="c" charge="-1" boundaryCondition="false"/>

<species id="M_met-L_ala-L_c" name="met-L-ala-L" compartment="c" charge="-1" boundaryCondition="false"/>


<species id="M_met-L_ala-L_e_b" name="met-L-ala-L_b" compartment="e" charge="-1" boundaryCondition="true"/>
<species id="M_fdxox_c" name="Oxidized ferredoxin" compartment="c" charge="6" boundaryCondition="false"/>

<species id="M_fdxrd_c" name="Reduced ferredoxin" compartment="c" charge="4" boundaryCondition="false"/>

<species id="M_cbi_c" name="Cobinamide" compartment="c" charge="0" boundaryCondition="false"/>


<species id="M_5mtr_e_b" name="5-Methylthio-D-ribose_b" compartment="e" charge="0" boundaryCondition="true"/>
<species id="M_6m3ohACP_c" name="6-methyl-3-oxo-heptanoyl-ACP" compartment="c" charge="-1" boundaryCondition="false"/>

<species id="M_o2s_c" name="Superoxide anion" compartment="c" charge="-1" boundaryCondition="false"/>

<species id="M_fa11_c" name="Fatty acid (Iso-C17:0)" compartment="c" charge="-1" boundaryCondition="false"/>


<species id="M_2bdgsglyc_e_b" name="2-beta-D-Glucosyl-sn-glycerol_b" compartment="e" charge="0" boundaryCondition="true"/>
<species id="M_2bdgsglyc_c" name="2-beta-D-Glucosyl-sn-glycerol" compartment="c" charge="0" boundaryCondition="false"/>

<species id="M_5fthf_c" name="5-Formyltetrahydrofolate" compartment="c" charge="-2" boundaryCondition="false"/>

<species id="M_gly_glu-L_c" name="gly-glu-L" compartment="c" charge="-1" boundaryCondition="false"/>


<species id="M_sucr_e_b" name="Sucrose_b" compartment="e" charge="0" boundaryCondition="true"/>
<species id="M_dhlpro_c" name="Dihydrolipolprotein" compartment="c" charge="0" boundaryCondition="false"/>

<species id="M_gly_asp-L_c" name="gly-asp-L" compartment="c" charge="-1" boundaryCondition="false"/>

<species id="M_phthr_c" name="O-Phospho-4-hydroxy-L-threonine" compartment="c" charge="-2" boundaryCondition="false"/>

<species id="M_4hthr_c" name="4-Hydroxy-L-threonine" compartment="c" charge="0" boundaryCondition="false"/>

<species id="M_aacald_c" name="Aminoacetaldehyde" compartment="c" charge="1" boundaryCondition="false"/>

<species id="M_td2coa_c" name="trans-Tetradec-2-enoyl-CoA" compartment="c" charge="-4" boundaryCondition="false"/>

<species id="M_2agpe141_c" name="2-Acyl-sn-glycero-3-phosphoethanolamine (n-C14:1)" compartment="c" charge="0" boundaryCondition="false"/>

<species id="M_isopcard_c" name="Isopentadecanoylcardiolipin_B._subtilis" compartment="c" charge="-2" boundaryCondition="false"/>

<species id="M_hdd2coa_c" name="trans-Hexadec-2-enoyl-CoA" compartment="c" charge="-4" boundaryCondition="false"/>


<species id="M_lcts_e_b" name="Lactose_b" compartment="e" charge="0" boundaryCondition="true"/>
<species id="M_1agpg161_c" name="1-Acyl-sn-glycero-3-phosphoglycerol (n-C16:1)" compartment="c" charge="-1" boundaryCondition="false"/>

<species id="M_pnto-R_c" name="(R)-Pantothenate" compartment="c" charge="-1" boundaryCondition="false"/>

<species id="M_drib_c" name="Deoxyribose" compartment="c" charge="0" boundaryCondition="false"/>

<species id="M_aact_c" name="Aminoacetone" compartment="c" charge="1" boundaryCondition="false"/>

<species id="M_2hdec9eg3p_c" name="2-hexadec-9-enoyl-sn-glycerol 3-phosphate" compartment="c" charge="-1" boundaryCondition="false"/>

<species id="M_uaaAgtla_c" name="Undecaprenyl-diphospho-N-acetylmuramoyl-(N-acetylglucosamine)-L-alanyl-D-glutaminyl-L-lysyl-D-alanyl-D-alanine" compartment="c" charge="-2" boundaryCondition="false"/>

<species id="M_uaaAgla_c" name="Undecaprenyl-diphospho-N-acetylmuramoyl-(N-acetylglucosamine)-L-alanyl-D-glutamyl-L-lysyl-D-alanyl-D-alanine" compartment="c" charge="-3" boundaryCondition="false"/>

<species id="M_hdcoa_c" name="Hexadecenoyl-CoA (n-C16:1CoA)" compartment="c" charge="-3" boundaryCondition="false"/>

<species id="M_malt6p_c" name="Maltose 6'-phosphate" compartment="c" charge="-2" boundaryCondition="false"/>

<species id="M_adprib_c" name="ADPribose" compartment="c" charge="-2" boundaryCondition="false"/>

<species id="M_ala_his_c" name="Ala-His" compartment="c" charge="0" boundaryCondition="false"/>

<species id="M_udpgal_c" name="UDPgalactose" compartment="c" charge="-2" boundaryCondition="false"/>

<species id="M_fa1_c" name="Fatty acid (Iso-C14:0)" compartment="c" charge="-1" boundaryCondition="false"/>

<species id="M_amdglc_c" name="alpha-Methyl-D-glucoside" compartment="c" charge="0" boundaryCondition="false"/>

<species id="M_succoa_c" name="Succinyl-CoA" compartment="c" charge="-5" boundaryCondition="false"/>


<species id="M_mg2_e_b" name="magnesium_b" compartment="e" charge="2" boundaryCondition="true"/>
<species id="M_acg5sa_c" name="N-Acetyl-L-glutamate 5-semialdehyde" compartment="c" charge="-1" boundaryCondition="false"/>

<species id="M_ficytcb1_c" name="Ferricytochrome_b1" compartment="c" charge="5" boundaryCondition="false"/>

<species id="M_focytcb1_c" name="Ferrocytochrome_b1" compartment="c" charge="4" boundaryCondition="false"/>

<species id="M_2maacoa_c" name="2-Methyl-3-acetoacetyl-CoA" compartment="c" charge="-4" boundaryCondition="false"/>


<species id="M_gly_met_e_b" name="Gly-Met_b" compartment="e" charge="0" boundaryCondition="true"/>
<species id="M_acorn_c" name="N2-Acetyl-L-ornithine" compartment="c" charge="0" boundaryCondition="false"/>

<species id="M_1h2nap_c" name="1-Hydroxy-2-naphthoate" compartment="c" charge="-1" boundaryCondition="false"/>

<species id="M_12napdol_c" name="1_2-Naphthalenediol" compartment="c" charge="0" boundaryCondition="false"/>

<species id="M_dglu12dgly_c" name="Diglucosyl-1_2_diisohexadecanoylglycerol" compartment="c" charge="0" boundaryCondition="false"/>

<species id="M_gly_met_c" name="Gly-Met" compartment="c" charge="0" boundaryCondition="false"/>

<species id="M_ptrc_c" name="Putrescine" compartment="c" charge="2" boundaryCondition="false"/>

<species id="M_3hocACP_c" name="R-3-Hydroxyoctanoyl-acyl-carrier_protein" compartment="c" charge="-1" boundaryCondition="false"/>

<species id="M_etoh_c" name="Ethanol" compartment="c" charge="0" boundaryCondition="false"/>

<species id="M_phydp_c" name="Phytyl diphosphate" compartment="c" charge="-2" boundaryCondition="false"/>

<species id="M_4per_c" name="4-Phospho-D-erythronate" compartment="c" charge="-3" boundaryCondition="false"/>


<species id="M_gly_tyr_e_b" name="Gly-Tyr_b" compartment="e" charge="0" boundaryCondition="true"/>
<species id="M_10fthfglu_c" name="10-Formyl-THF-L-glutamate" compartment="c" charge="-3" boundaryCondition="false"/>

<species id="M_antp24s_c" name="Anteisopentadecanoyllipoteichoic_acid_n=24__linked__N-acetyl-D-glucosamine" compartment="c" charge="-24" boundaryCondition="false"/>


<species id="M_asp-L_e_b" name="L-Aspartate_b" compartment="e" charge="-1" boundaryCondition="true"/>
<species id="M_id3acald_c" name="Indole-3-acetaldehyde" compartment="c" charge="0" boundaryCondition="false"/>

<species id="M_indpyr_c" name="Indolepyruvate" compartment="c" charge="-1" boundaryCondition="false"/>


<species id="M_for_e_b" name="Formate_b" compartment="e" charge="-1" boundaryCondition="true"/>
<species id="M_ala_gln_c" name="Ala-Gln" compartment="c" charge="0" boundaryCondition="false"/>


<species id="M_ppi_e_b" name="Diphosphate_b" compartment="e" charge="-3" boundaryCondition="true"/>
<species id="M_isobcard_c" name="Isobranched_carbiolipin" compartment="c" charge="-1" boundaryCondition="false"/>


<species id="M_uri_e_b" name="Uridine_b" compartment="e" charge="0" boundaryCondition="true"/>
<species id="M_fmnh2_c" name="Reduced FMN" compartment="c" charge="-2" boundaryCondition="false"/>

<species id="M_rbl-D_c" name="D-Ribulose" compartment="c" charge="0" boundaryCondition="false"/>

<species id="M_gly_phe_c" name="Gly-Phe" compartment="c" charge="0" boundaryCondition="false"/>

<species id="M_mmcoa-S_c" name="(S)-Methylmalonyl-CoA" compartment="c" charge="-4" boundaryCondition="false"/>

<species id="M_arsbet_c" name="ARSENOBETAINE" compartment="c" charge="0" boundaryCondition="false"/>


<species id="M_arbt_e_b" name="Arbutin_b" compartment="e" charge="0" boundaryCondition="true"/>

<species id="M_adn_e_b" name="Adenosine_b" compartment="e" charge="0" boundaryCondition="true"/>

<species id="M_dad-2_e_b" name="Deoxyadenosine_b" compartment="e" charge="0" boundaryCondition="true"/>

<species id="M_ins_e_b" name="Inosine_b" compartment="e" charge="0" boundaryCondition="true"/>
<species id="M_malthx_c" name="Maltohexaose" compartment="c" charge="0" boundaryCondition="false"/>


<species id="M_rbl-B_e_b" name="Salicin_b" compartment="e" charge="0" boundaryCondition="true"/>
<species id="M_qh2_c" name="Ubiquinol" compartment="c" charge="0" boundaryCondition="false"/>

<species id="M_q_c" name="Ubiquinone" compartment="c" charge="0" boundaryCondition="false"/>

<species id="M_23ddhb_c" name="2,3-Dihydro-2,3-dihydroxybenzoate" compartment="c" charge="-1" boundaryCondition="false"/>

<species id="M_sbt6p_c" name="D-Sorbitol 6-phosphate" compartment="c" charge="-2" boundaryCondition="false"/>


<species id="M_dgsn_e_b" name="Deoxyguanosine_b" compartment="e" charge="0" boundaryCondition="true"/>
<species id="M_rbl-L_c" name="L-Ribulose" compartment="c" charge="0" boundaryCondition="false"/>

<species id="M_ru5p-L_c" name="L-Ribulose 5-phosphate" compartment="c" charge="-1" boundaryCondition="false"/>

<species id="M_12dgr120_c" name="1,2-Diacyl-sn-glycerol (didodecanoyl, n-C12:0)" compartment="c" charge="0" boundaryCondition="false"/>

<species id="M_udpglcur_c" name="UDP-D-glucuronate" compartment="c" charge="-3" boundaryCondition="false"/>

<species id="M_teich-45_c" name="teichuronic_acid_GlcA__GalNac__45_repeating_unit" compartment="c" charge="-45" boundaryCondition="false"/>

<species id="M_12dgr141_c" name="1,2-Diacyl-sn-glycerol (ditetradec-7-enoyl, n-C14:1)" compartment="c" charge="0" boundaryCondition="false"/>

<species id="M_12dgr181_c" name="1,2-Diacyl-sn-glycerol (dioctadec-11-enoyl, n-C18:1)" compartment="c" charge="0" boundaryCondition="false"/>

<species id="M_gly_leu_c" name="Gly-Leu" compartment="c" charge="0" boundaryCondition="false"/>

<species id="M_gly_cys_c" name="Gly-Cys" compartment="c" charge="0" boundaryCondition="false"/>

<species id="M_gly_tyr_c" name="Gly-Tyr" compartment="c" charge="0" boundaryCondition="false"/>

<species id="M_n8aspmd_c" name="N8-Acetylspermidine" compartment="c" charge="2" boundaryCondition="false"/>

<species id="M_N1aspmd_c" name="N1-Acetylspermidine" compartment="c" charge="2" boundaryCondition="false"/>

<species id="M_crn_c" name="L-Carnitine" compartment="c" charge="0" boundaryCondition="false"/>

<species id="M_chols_c" name="Choline sulfate" compartment="c" charge="0" boundaryCondition="false"/>

<species id="M_psd5p_c" name="Pseudouridine 5'-phosphate" compartment="c" charge="-1" boundaryCondition="false"/>


<species id="M_dcyt_e_b" name="Deoxycytidine_b" compartment="e" charge="0" boundaryCondition="true"/>
<species id="M_ctbt_c" name="crotonobetaine" compartment="c" charge="0" boundaryCondition="false"/>

<species id="M_2pglyc_c" name="2-Phosphoglycolate" compartment="c" charge="-3" boundaryCondition="false"/>


<species id="M_duri_e_b" name="Deoxyuridine_b" compartment="e" charge="0" boundaryCondition="true"/>

<species id="M_din_e_b" name="Deoxyinosine_b" compartment="e" charge="0" boundaryCondition="true"/>
<species id="M_h2_c" name="H2" compartment="c" charge="0" boundaryCondition="false"/>

<species id="M_btbet_c" name="Butyro-betaine" compartment="c" charge="1" boundaryCondition="false"/>

<species id="M_2me4p_c" name="2-C-methyl-D-erythritol 4-phosphate" compartment="c" charge="-2" boundaryCondition="false"/>

<species id="M_pep_met-LRS_c" name="Peptide-L-methionine_R-S-oxide" compartment="c" charge="0" boundaryCondition="false"/>

<species id="M_pep_met-L_c" name="Peptide-L-methionine" compartment="c" charge="0" boundaryCondition="false"/>

<species id="M_12dgr161_c" name="1,2-Diacyl-sn-glycerol (dihexadec-9-enoyl, n-C16:1)" compartment="c" charge="0" boundaryCondition="false"/>

<species id="M_4hba_c" name="4-Hydroxy-benzyl alcohol" compartment="c" charge="0" boundaryCondition="false"/>

<species id="M_dxyl5p_c" name="1-deoxy-D-xylulose 5-phosphate" compartment="c" charge="-2" boundaryCondition="false"/>

<species id="M_1ag3p_c" name="1-Acyl-sn-glycerol_3-phosphate" compartment="c" charge="-1" boundaryCondition="false"/>

<species id="M_acoa_c" name="Acyl-CoA" compartment="c" charge="-4" boundaryCondition="false"/>

<species id="M_pqqh2_c" name="Reduced pyrroloquinoline-quinone" compartment="c" charge="-4" boundaryCondition="false"/>

<species id="M_pqq_c" name="Pyrroloquinoline-quinone" compartment="c" charge="-3" boundaryCondition="false"/>

<species id="M_a2as3p" name="a 2-acyl-sn-glycerol 3-phosphate" compartment="c" charge="-2" boundaryCondition="false"/>

<species id="M_dr5p" name="D-ribitol 5-phosphate" compartment="c" charge="-2" boundaryCondition="false"/>

<species id="M_sbt-D_c" name="D-Sorbitol" compartment="c" charge="0" boundaryCondition="false"/>

<species id="M_acadl_c" name="Acetyl_adenylate" compartment="c" charge="-1" boundaryCondition="false"/>

<species id="M_ascb6p_c" name="L-ascorbate-6-phosphate" compartment="c" charge="-3" boundaryCondition="false"/>

<species id="M_pplhis" name="Protein N(pi)-phospho-L-histidine" compartment="c" charge="-2" boundaryCondition="false"/>

<species id="M_phis-L" name="a [protein]-L-histidine" compartment="c" charge="0" boundaryCondition="false"/>

<species id="M_l23uo" name="L-xylo-hex-3-ulonolactone" compartment="c" charge="-1" boundaryCondition="false"/>

<species id="M_gthrd2_c" name="Oxidized_glutathione" compartment="c" charge="-2" boundaryCondition="false"/>

<species id="M_cchoxod_c" name="2-Hydroxy-6-keto-2,4-heptadienoate" compartment="c" charge="-1" boundaryCondition="false"/>

<species id="M_msa_c" name="Malonate semialdehyde" compartment="c" charge="-1" boundaryCondition="false"/>

<species id="M_35oxcoa" name="3-hydroxy-5- oxohexanoyl-CoA" compartment="c" charge="-4" boundaryCondition="false"/>

<species id="M_ethamp_c" name="Ethanolamine phosphate" compartment="c" charge="-1" boundaryCondition="false"/>

<species id="M_acgly" name="1-alkenyl-2-acylglycerol" compartment="c" charge="0" boundaryCondition="false"/>

<species id="M_3h5ox" name="1-O-(alk-1-enyl)-2-acyl-sn-glycero-3-phosphoethanolamine" compartment="c" charge="0" boundaryCondition="false"/>

<species id="M_dg15l" name="D-glucono-1,5-lactone" compartment="c" charge="0" boundaryCondition="false"/>

<species id="M_arbt_c" name="hydroquinone O-beta-D-glucopyranoside" compartment="c" charge="0" boundaryCondition="false"/>

<species id="M_6pthp_c" name="6-Pyruvoyl-5,6,7,8-tetrahydropterin" compartment="c" charge="0" boundaryCondition="false"/>

<species id="M_pdx5p_c" name="Pyridoxine 5'-phosphate" compartment="c" charge="-2" boundaryCondition="false"/>

<species id="M_pydxn_c" name="Pyridoxine" compartment="c" charge="0" boundaryCondition="false"/>

<species id="M_2hmcnsad_c" name="2-Hydroxymuconate semialdehyde" compartment="c" charge="-1" boundaryCondition="false"/>

<species id="M_4h5pone" name="4-Hydroxy-5-phenyltetrahydro-1,3-oxazin-2-one" compartment="c" charge="0" boundaryCondition="false"/>

<species id="M_5podio" name="5-Phenyl-1,3-oxazinane-2,4-dione" compartment="c" charge="0" boundaryCondition="false"/>

<species id="M_cholate_c" name="Cholate" compartment="c" charge="-1" boundaryCondition="false"/>

<species id="M_gchola_c" name="glycocholate" compartment="c" charge="-1" boundaryCondition="false"/>

<species id="M_hmccms_c" name="2-Hydroxy-5-methyl-cis,cis-muconic semialdehyde" compartment="c" charge="-1" boundaryCondition="false"/>

<species id="M_uacmamu_c" name="UDP-N-acetyl-D-mannosaminouronate" compartment="c" charge="-3" boundaryCondition="false"/>

<species id="M_mthgxl_c" name="Methylglyoxal" compartment="c" charge="0" boundaryCondition="false"/>

<species id="M_xylt_c" name="Xylitol" compartment="c" charge="0" boundaryCondition="false"/>

<species id="M_taur_c" name="Taurine" compartment="c" charge="0" boundaryCondition="false"/>

<species id="M_tchola_c" name="taurocholic acid" compartment="c" charge="-1" boundaryCondition="false"/>

<species id="M_uGgl_c" name="UDP-N-acetylmuramoyl-L-alanyl-gamma-D-glutamyl-L-lysine" compartment="c" charge="-3" boundaryCondition="false"/>

<species id="M_pyam5p_c" name="Pyridoxamine 5'-phosphate" compartment="c" charge="-1" boundaryCondition="false"/>

<species id="M_pydam_c" name="Pyridoxamine" compartment="c" charge="1" boundaryCondition="false"/>

<species id="M_rbl-B_c" name="Salicin" compartment="c" charge="0" boundaryCondition="false"/>

<species id="M_psqldp_c" name="presqualene diphosphate" compartment="c" charge="-3" boundaryCondition="false"/>

<species id="M_tre_c" name="Trehalose" compartment="c" charge="0" boundaryCondition="false"/>

<species id="M_glutcoa_c" name="Glutaryl-CoA" compartment="c" charge="-5" boundaryCondition="false"/>

<species id="M_dimp_c" name="dIMP" compartment="c" charge="-2" boundaryCondition="false"/>

<species id="M_ditp_c" name="dITP" compartment="c" charge="-4" boundaryCondition="false"/>

<species id="M_xtp_c" name="XTP" compartment="c" charge="-4" boundaryCondition="false"/>

<species id="M_retinal_c" name="Retinal" compartment="c" charge="0" boundaryCondition="false"/>

<species id="M_retinol_c" name="Retinol" compartment="c" charge="0" boundaryCondition="false"/>

<species id="M_acmum6p_c" name="N-acetylmuramate 6-phosphate" compartment="c" charge="-3" boundaryCondition="false"/>

<species id="M_benzcoa_c" name="Benzoyl-CoA" compartment="c" charge="-4" boundaryCondition="false"/>

<species id="M_3o3pc" name="3-oxo-3-phenylpropanoyl-CoA" compartment="c" charge="-4" boundaryCondition="false"/>


<species id="M_26dap-M_e_b" name="meso-2,6-Diaminoheptanedioate_b" compartment="e" charge="0" boundaryCondition="true"/>

<species id="M_acnam_e_b" name="N-Acetylneuraminate_b" compartment="e" charge="-1" boundaryCondition="true"/>

<species id="M_csn_e_b" name="Cytosine_b" compartment="e" charge="0" boundaryCondition="true"/>

<species id="M_etoh_e_b" name="Ethanol_b" compartment="e" charge="0" boundaryCondition="true"/>

<species id="M_glyald_e_b" name="D-Glyceraldehyde_b" compartment="e" charge="0" boundaryCondition="true"/>

<species id="M_gua_e_b" name="Guanine_b" compartment="e" charge="0" boundaryCondition="true"/>

<species id="M_hdca_e_b" name="Hexadecanoate (n-C16:0)_b" compartment="e" charge="-1" boundaryCondition="true"/>

<species id="M_his-L_e_b" name="L-Histidine_b" compartment="e" charge="0" boundaryCondition="true"/>

<species id="M_lac-D_e_b" name="D-Lactate_b" compartment="e" charge="-1" boundaryCondition="true"/>

<species id="M_nac_e_b" name="Nicotinate_b" compartment="e" charge="-1" boundaryCondition="true"/>

<species id="M_ncam_e_b" name="Nicotinamide_b" compartment="e" charge="0" boundaryCondition="true"/>

<species id="M_phe-L_e_b" name="L-Phenylalanine_b" compartment="e" charge="0" boundaryCondition="true"/>

<species id="M_salcn_e_b" name="Salicin_b" compartment="e" charge="0" boundaryCondition="true"/>

<species id="M_thr-L_e_b" name="L-Threonine_b" compartment="e" charge="0" boundaryCondition="true"/>

<species id="M_trp-L_e_b" name="L-Tryptophan_b" compartment="e" charge="0" boundaryCondition="true"/>

<species id="M_tyr-L_e_b" name="L-Tyrosine_b" compartment="e" charge="0" boundaryCondition="true"/>
<species id="M_psdp_c" name="presqualene diphosphate" compartment="c" charge="0" boundaryCondition="false"/>

<species id="M_thdcar_c" name="all-trans-4,4'-diapo-?-carotene" compartment="c" charge="0" boundaryCondition="false"/>

<species id="M_dphytol_c" name="all-trans-4,4'-diapophytofluene" compartment="c" charge="0" boundaryCondition="false"/>

<species id="M_gdnspate_c" name="glucosyl-4,4'-diaponeurosporenoate" compartment="c" charge="0" boundaryCondition="false"/>

<species id="M_stphxln_c" name="staphyloxanthin" compartment="c" charge="0" boundaryCondition="false"/>

<species id="M_mttdca_c" name="12-methyltetradecanoate" compartment="c" charge="0" boundaryCondition="false"/>

<species id="M_dnspal_c" name="4,4'-diaponeurosporenal" compartment="c" charge="0" boundaryCondition="false"/>

<species id="M_dnspen_c" name="all-trans-4,4'-diaponeurosporene" compartment="c" charge="0" boundaryCondition="false"/>

<species id="M_dnspate_c" name="4,4'-diaponeurosporenoate" compartment="c" charge="0" boundaryCondition="false"/>

<species id="M_dhsq_c" name="15-cis-dehydrosqualene" compartment="c" charge="0" boundaryCondition="false"/>

<species id="M_glcp_SA_c" name="Glucosyl Phosphoglycerol (SA)" compartment="c" charge="-100" boundaryCondition="false"/>

<species id="M_clpn_SA_c" name="Cardiolipin (Saureus)" compartment="c" charge="-100" boundaryCondition="false"/>

<species id="M_pgly_SA2_c" name="Phosphatidylglycine_SA2" compartment="c" charge="-50" boundaryCondition="false"/>

<species id="M_pleu_SA2_c" name="Phosphatidylleucine_SA2" compartment="c" charge="-50" boundaryCondition="false"/>

<species id="M_SA_FREE_FA_c" name="SA Free Fatty Acids" compartment="c" charge="0" boundaryCondition="false"/>

<species id="M_dgdcg_SA2_c" name="Diglucosyl-diacylglycerol (SA) 2" compartment="c" charge="100" boundaryCondition="false"/>

<species id="M_12dgr_SA_c" name="1,2-Daicylglycerol (Saureus)" compartment="c" charge="0" boundaryCondition="false"/>

<species id="M_pe_SA_c" name="Phosphatidylethanolamine (Saureus)" compartment="c" charge="0" boundaryCondition="false"/>

<species id="M_plys_SA2_c" name="Phosphatidyllysine_SA2" compartment="c" charge="0" boundaryCondition="false"/>

<species id="M_pala_SA2_c" name="Phosphatidylalanine_SA2" compartment="c" charge="-50" boundaryCondition="false"/>

<species id="M_acgam_c" name="N-Acetyl-D-glucosamine" compartment="c" charge="0" boundaryCondition="false"/>

<species id="M_pg_SA_c" name="Phosphatidylglycerol (Saureus)" compartment="c" charge="-50" boundaryCondition="false"/>

<species id="M_pa_SA_c" name="phosphatidate (Saureus)" compartment="c" charge="-100" boundaryCondition="false"/>

<species id="M_cdpdag_SA_c" name="CDPdiacylglycerol (Saureus)" compartment="c" charge="-100" boundaryCondition="false"/>

<species id="M_gtca3_c" name="glycerol teichoic acid (n=25), unlinked, glucose substituted" compartment="c" charge="-25" boundaryCondition="false"/>

<species id="M_gtca2_c" name="glycerol teichoic acid (n=25), unlinked, D-ala substituted" compartment="c" charge="0" boundaryCondition="false"/>

<species id="M_gtca1_c" name="glycerol teichoic acid (n=25), unlinked, unsubstituted" compartment="c" charge="-25" boundaryCondition="false"/>

<species id="M_fa10_c" name="Fatty acid (Anteiso-C17:1)" compartment="c" charge="-1" boundaryCondition="false"/>

<species id="M_ocdcea_c" name="octadecenoate (n-C18:1)" compartment="c" charge="-1" boundaryCondition="false"/>

<species id="M_fa19a_c" name="Fatty Acid (Anteiso-C19:0)" compartment="c" charge="-1" boundaryCondition="false"/>

<species id="M_fa20n_c" name="Fatty Acid (C20:0)" compartment="c" charge="-1" boundaryCondition="false"/>

<species id="M_fa5_c" name="Fatty acid (Iso-C16:1)" compartment="c" charge="-1" boundaryCondition="false"/>

<species id="M_fa9_c" name="Fatty acid (Iso-C17:1)" compartment="c" charge="-1" boundaryCondition="false"/>

<species id="M_pgp_SA_c" name="Phosphatidylglycerophosphate (Saureus)" compartment="c" charge="-150" boundaryCondition="false"/>

<species id="M_ps_SA_c" name="phosphatidylserine (Saureus)" compartment="c" charge="-50" boundaryCondition="false"/>

<species id="M_3g12dgr_SA2_c" name="3-D-Glucosyl-1,2-diacylglycerol" compartment="c" charge="0" boundaryCondition="false"/>

<species id="M_DGDG_SA_c" name="Diglucosyl Diglyceride (SA)" compartment="c" charge="0" boundaryCondition="false"/>

<species id="M_pg_EC_c" name="Phosphatidylglycerol (Ecoli)" compartment="c" charge="-1" boundaryCondition="false"/>

<species id="M_clpn_EC_c" name="Cardiolipin (Ecoli)" compartment="c" charge="-2" boundaryCondition="false"/>

<species id="M_pgly_SA_c" name="Phosphatidylglycine_SA" compartment="c" charge="-50" boundaryCondition="false"/>

<species id="M_pe_EC_c" name="Phosphatidylethanolamine (ecoli)" compartment="c" charge="0" boundaryCondition="false"/>

<species id="M_pleu_SA_c" name="Phosphatidylleucine_SA" compartment="c" charge="-50" boundaryCondition="false"/>

<species id="M_12dgr_EC_c" name="1,2-Diacylglycerol  (E.coli)" compartment="c" charge="0" boundaryCondition="false"/>

<species id="M_pala_SA_c" name="Phosphatidylananine_SA" compartment="c" charge="-50" boundaryCondition="false"/>

<species id="M_plys_SA_c" name="Phosphatidyllysine_SA" compartment="c" charge="0" boundaryCondition="false"/>

<species id="M_dgdcg_SA_c" name="Diglucosyl-diacylglycerol (SA)" compartment="c" charge="100" boundaryCondition="false"/>


<species id="M_asn-L_e_b" name="L-Asparagine_b" compartment="e" charge="0" boundaryCondition="true"/>
<species id="M_25dthpp_c" name="2,5-diamino-6-ribitylamino-4(3H)-pyrimidinone 5'-phosphate" compartment="c" charge="0" boundaryCondition="false"/>

<species id="M_adcobdam_c" name="Adenosyl cobyrinate diamide" compartment="c" charge="-4" boundaryCondition="false"/>

<species id="M_adcobhex_c" name="adenosyl-cobyric acid" compartment="c" charge="0" boundaryCondition="false"/>

<species id="M_ametam_c" name="S-Adenosylmethioninamine" compartment="c" charge="2" boundaryCondition="false"/>

<species id="M_paps_c" name="3'-Phosphoadenylyl sulfate" compartment="c" charge="-4" boundaryCondition="false"/>

<species id="M_aps_c" name="Adenosine 5'-phosphosulfate" compartment="c" charge="-2" boundaryCondition="false"/>

<species id="M_adphep-LD_c" name="ADP-L-glycero-D-manno-heptose" compartment="c" charge="-2" boundaryCondition="false"/>

<species id="M_adphep-DD_c" name="ADP-D-glycero-D-manno-heptose" compartment="c" charge="-2" boundaryCondition="false"/>

<species id="M_5caiz_c" name="5-phosphoribosyl-5-carboxyaminoimidazole" compartment="c" charge="-3" boundaryCondition="false"/>

<species id="M_trnaala_c" name="tRNA(Ala)" compartment="c" charge="0" boundaryCondition="false"/>

<species id="M_alatrna_c" name="L-Alanyl-tRNA(Ala)" compartment="c" charge="1" boundaryCondition="false"/>

<species id="M_acmam_c" name="N-Acetyl-D-muramoate" compartment="c" charge="-1" boundaryCondition="false"/>

<species id="M_acmama_c" name="N-Acetyl-D-muramoyl-L-alanine" compartment="c" charge="-1" boundaryCondition="false"/>

<species id="M_argtrna_c" name="L-Arginyl-tRNA(Arg)" compartment="c" charge="2" boundaryCondition="false"/>

<species id="M_trnaarg_c" name="tRNA(Arg)" compartment="c" charge="0" boundaryCondition="false"/>

<species id="M_asntrna_c" name="L-Asparaginyl-tRNA(Asn)" compartment="c" charge="1" boundaryCondition="false"/>

<species id="M_trnaasn_c" name="tRNA(Asn)" compartment="c" charge="0" boundaryCondition="false"/>

<species id="M_trnaasp_c" name="tRNA(Asp)" compartment="c" charge="0" boundaryCondition="false"/>

<species id="M_asptrna_c" name="L-Aspartyl-tRNA(Asp)" compartment="c" charge="0" boundaryCondition="false"/>

<species id="M_Cit-Mg_c" name="Citrate-Mg" compartment="c" charge="-1" boundaryCondition="false"/>

<species id="M_cystrna_c" name="L-Cysteinyl-tRNA(Cys)" compartment="c" charge="1" boundaryCondition="false"/>

<species id="M_trnacys_c" name="tRNA(Cys)" compartment="c" charge="-1" boundaryCondition="false"/>

<species id="M_dkmpp_c" name="2,3-diketo-5-methylthio-1-phosphopentane" compartment="c" charge="-2" boundaryCondition="false"/>

<species id="M_2kmb_c" name="2-keto-4-methylthiobutyrate" compartment="c" charge="-1" boundaryCondition="false"/>

<species id="M_dhpmp_c" name="Dihydroneopterin monophosphate" compartment="c" charge="-2" boundaryCondition="false"/>

<species id="M_rbflvrd_c" name="Reduced riboflavin" compartment="c" charge="0" boundaryCondition="false"/>

<species id="M_adpglc_c" name="ADPglucose" compartment="c" charge="-2" boundaryCondition="false"/>

<species id="M_glycogen_c" name="glycogen" compartment="c" charge="0" boundaryCondition="false"/>

<species id="M_trnagly_c" name="tRNA(Gly)" compartment="c" charge="0" boundaryCondition="false"/>

<species id="M_glytrna_c" name="Glycyl-tRNA(Gly)" compartment="c" charge="1" boundaryCondition="false"/>

<species id="M_gmhep1p_c" name="D-Glycero-D-manno-heptose 1-phosphate" compartment="c" charge="-2" boundaryCondition="false"/>

<species id="M_gmhep7p_c" name="D-Glycero-D-manno-heptose 7-phosphate" compartment="c" charge="-2" boundaryCondition="false"/>

<species id="M_gmhep17bp_c" name="D-Glycero-D-manno-heptose 1,7-bisphosphate" compartment="c" charge="-4" boundaryCondition="false"/>

<species id="M_g3ps_c" name="Glycerophosphoserine" compartment="c" charge="-1" boundaryCondition="false"/>

<species id="M_g3pi_c" name="sn-Glycero-3-phospho-1-inositol" compartment="c" charge="-1" boundaryCondition="false"/>

<species id="M_hemeA__1_c" name="Heme A" compartment="c" charge="-6" boundaryCondition="false"/>

<species id="M_trnaile_c" name="tRNA(Ile)" compartment="c" charge="0" boundaryCondition="false"/>

<species id="M_iletrna_c" name="L-Isoleucyl-tRNA(Ile)" compartment="c" charge="1" boundaryCondition="false"/>

<species id="M_trnalys_c" name="tRNA(Lys)" compartment="c" charge="0" boundaryCondition="false"/>

<species id="M_lystrna_c" name="L-Lysine-tRNA (Lys)" compartment="c" charge="2" boundaryCondition="false"/>

<species id="M_5mdru1p_c" name="5-Methylthio-5-deoxy-D-ribulose 1-phosphate" compartment="c" charge="-2" boundaryCondition="false"/>

<species id="M_mettrna_c" name="L-Methionyl-tRNA (Met)" compartment="c" charge="1" boundaryCondition="false"/>

<species id="M_trnamet_c" name="tRNA(Met)" compartment="c" charge="0" boundaryCondition="false"/>

<species id="M_5mdr1p_c" name="5-Methylthio-5-deoxy-D-ribose 1-phosphate" compartment="c" charge="-2" boundaryCondition="false"/>

<species id="M_3pop_c" name="3-Phosphonopyruvate" compartment="c" charge="-2" boundaryCondition="false"/>

<species id="M_2a3pp_c" name="2-Amino-3-phosphonopropanoate" compartment="c" charge="-1" boundaryCondition="false"/>

<species id="M_bgly_c" name="N-Benzoylglycine" compartment="c" charge="-1" boundaryCondition="false"/>

<species id="M_nh4oh_c" name="Ammonium hydroxide" compartment="c" charge="0" boundaryCondition="false"/>

<species id="M_nop_c" name="D-Nopaline" compartment="c" charge="-1" boundaryCondition="false"/>

<species id="M_octp_c" name="Octopine" compartment="c" charge="0" boundaryCondition="false"/>

<species id="M_malm_c" name="Maleamate" compartment="c" charge="-1" boundaryCondition="false"/>

<species id="M_male_c" name="Maleate" compartment="c" charge="-2" boundaryCondition="false"/>

<species id="M_Stmyn_c" name="Streptomycin" compartment="c" charge="3" boundaryCondition="false"/>

<species id="M_3AStmyn_c" name="3'-Adenylylstreptomycin" compartment="c" charge="-3" boundaryCondition="false"/>

<species id="M_sertrna_c" name="L-Seryl-tRNA(Ser)" compartment="c" charge="1" boundaryCondition="false"/>

<species id="M_trnaser_c" name="tRNA(Ser)" compartment="c" charge="0" boundaryCondition="false"/>

<species id="M_ssaltpp_c" name="Succinate semialdehyde-thiamin diphosphate anion" compartment="c" charge="-2" boundaryCondition="false"/>

<species id="M_sql_c" name="Squalene" compartment="c" charge="0" boundaryCondition="false"/>

<species id="M_sucr_c" name="Sucrose" compartment="c" charge="0" boundaryCondition="false"/>

<species id="M_3AStrmyn_c" name="3''-Adenylylspectinomycin" compartment="c" charge="1" boundaryCondition="false"/>

<species id="M_Sptmyn_c" name="Spectinomycin" compartment="c" charge="1" boundaryCondition="false"/>

<species id="M_thrtrna_c" name="L-Threonyl-tRNA(Thr)" compartment="c" charge="1" boundaryCondition="false"/>

<species id="M_trnathr_c" name="tRNA(Thr)" compartment="c" charge="0" boundaryCondition="false"/>

<species id="M_udcp_c" name="Undecaprenol" compartment="c" charge="0" boundaryCondition="false"/>

<species id="M_decdp_c" name="all trans Decaprenyl diphosphate" compartment="c" charge="-3" boundaryCondition="false"/>


<species id="M_ac_e_b" name="Acetate_b" compartment="e" charge="-1" boundaryCondition="true"/>

<species id="M_4abz_e_b" name="4-Aminobenzoate_b" compartment="e" charge="-1" boundaryCondition="true"/>
<species id="M_2h3oppan_c" name="2-Hydroxy-3-oxopropanoate" compartment="c" charge="-1" boundaryCondition="false"/>

<species id="M_5dh4dglc_c" name="5-Dehydro-4-deoxy-D-glucarate" compartment="c" charge="-2" boundaryCondition="false"/>

<species id="M_glcr_c" name="D-Glucarate" compartment="c" charge="-2" boundaryCondition="false"/>

<species id="M_glcr_p" name="D-Glucarate" compartment="p" charge="-2" boundaryCondition="false"/>

<species id="M_h_p" name="H+" compartment="p" charge="1" boundaryCondition="false"/>


<species id="M_glcr_e_b" name="D-Glucarate_b" compartment="e" charge="-2" boundaryCondition="true"/>
<species id="M_gal_c" name="D-Galactose" compartment="c" charge="0" boundaryCondition="false"/>

<species id="M_gal1p_c" name="alpha-D-Galactose 1-phosphate" compartment="c" charge="-2" boundaryCondition="false"/>

<species id="M_gal_p" name="D-Galactose" compartment="p" charge="0" boundaryCondition="false"/>


<species id="M_gal_e_b" name="D-Galactose_b" compartment="e" charge="0" boundaryCondition="true"/>
<species id="M_2ddg6p_c" name="2-Dehydro-3-deoxy-D-gluconate 6-phosphate" compartment="c" charge="-3" boundaryCondition="false"/>

<species id="M_2ddglcn_c" name="2-Dehydro-3-deoxy-D-gluconate" compartment="c" charge="-1" boundaryCondition="false"/>

<species id="M_glcur_c" name="D-Glucuronate" compartment="c" charge="-1" boundaryCondition="false"/>

<species id="M_glcur_p" name="D-Glucuronate" compartment="p" charge="-1" boundaryCondition="false"/>


<species id="M_glcur_e_b" name="D-Glucuronate_b" compartment="e" charge="-1" boundaryCondition="true"/>
<species id="M_fruur_c" name="D-Fructuronate" compartment="c" charge="-1" boundaryCondition="false"/>

<species id="M_mana_c" name="D-Mannonate" compartment="c" charge="-1" boundaryCondition="false"/>

<species id="M_pi_p" name="Phosphate" compartment="p" charge="-2" boundaryCondition="false"/>

<species id="M_g6p_p" name="D-Glucose 6-phosphate" compartment="p" charge="-2" boundaryCondition="false"/>

<species id="M_thym_p" name="Thymine" compartment="p" charge="0" boundaryCondition="false"/>

<species id="M_thym_c" name="Thymine" compartment="c" charge="0" boundaryCondition="false"/>


<species id="M_thym_e_b" name="Thymine_b" compartment="e" charge="0" boundaryCondition="true"/>
<species id="M_f6p_p" name="D-Fructose 6-phosphate" compartment="p" charge="-2" boundaryCondition="false"/>


<species id="M_f6p_e_b" name="D-Fructose 6-phosphate_b" compartment="e" charge="-2" boundaryCondition="true"/>
<species id="M_acmana_p" name="N-Acetyl-D-mannosamine" compartment="p" charge="0" boundaryCondition="false"/>


<species id="M_3gmp_e_b" name="3'-GMP_b" compartment="e" charge="-2" boundaryCondition="true"/>
<species id="M_3gmp_p" name="3'-GMP" compartment="p" charge="-2" boundaryCondition="false"/>

<species id="M_h2o_p" name="H2O" compartment="p" charge="0" boundaryCondition="false"/>

<species id="M_gsn_p" name="Guanosine" compartment="p" charge="0" boundaryCondition="false"/>

<species id="M_gam6p_p" name="D-Glucosamine 6-phosphate" compartment="p" charge="-1" boundaryCondition="false"/>


<species id="M_gam6p_e_b" name="D-Glucosamine 6-phosphate_b" compartment="e" charge="-1" boundaryCondition="true"/>
<species id="M_man6p_p" name="D-Mannose 6-phosphate" compartment="p" charge="-2" boundaryCondition="false"/>


<species id="M_succ_e_b" name="Succinate_b" compartment="e" charge="-2" boundaryCondition="true"/>

<species id="M_fuc-L_e_b" name="L-Fucose_b" compartment="e" charge="0" boundaryCondition="true"/>

<species id="M_xyl-D_e_b" name="D-Xylose_b" compartment="e" charge="0" boundaryCondition="true"/>

<species id="M_galctn-D_e_b" name="D-Galactonate_b" compartment="e" charge="-1" boundaryCondition="true"/>

<species id="M_mal-D_e_b" name="D-Malate_b" compartment="e" charge="-2" boundaryCondition="true"/>

<species id="M_rmn_e_b" name="L-Rhamnose_b" compartment="e" charge="0" boundaryCondition="true"/>

<species id="M_melib_e_b" name="Melibiose_b" compartment="e" charge="0" boundaryCondition="true"/>

<species id="M_12ppd-R_e_b" name="(R)-Propane-1,2-diol_b" compartment="e" charge="0" boundaryCondition="true"/>

<species id="M_12ppd-S_e_b" name="(S)-Propane-1,2-diol_b" compartment="e" charge="0" boundaryCondition="true"/>

<species id="M_tartr-L_e_b" name="L-tartrate_b" compartment="e" charge="-2" boundaryCondition="true"/>

<species id="M_tartr-D_e_b" name="D-tartrate_b" compartment="e" charge="-2" boundaryCondition="true"/>

<species id="M_g1p_e_b" name="D-Glucose 1-phosphate_b" compartment="e" charge="-2" boundaryCondition="true"/>

<species id="M_inost_e_b" name="myo-Inositol_b" compartment="e" charge="0" boundaryCondition="true"/>

<species id="M_fum_e_b" name="Fumarate_b" compartment="e" charge="-2" boundaryCondition="true"/>

<species id="M_ppa_e_b" name="Propionate (n-C3:0)_b" compartment="e" charge="-1" boundaryCondition="true"/>

<species id="M_galct-D_e_b" name="D-Galactarate_b" compartment="e" charge="-2" boundaryCondition="true"/>

<species id="M_glyclt_e_b" name="Glycolate_b" compartment="e" charge="-1" boundaryCondition="true"/>

<species id="M_acac_e_b" name="Acetoacetate_b" compartment="e" charge="-1" boundaryCondition="true"/>

<species id="M_4hoxpacd_e_b" name="4-Hydroxyphenylacetaldehyde_b" compartment="e" charge="0" boundaryCondition="true"/>

<species id="M_tym_e_b" name="Tyramine_b" compartment="e" charge="1" boundaryCondition="true"/>

<species id="M_lyx-L_e_b" name="L-Lyxose_b" compartment="e" charge="0" boundaryCondition="true"/>

<species id="M_pyr_e_b" name="Pyruvate_b" compartment="e" charge="-1" boundaryCondition="true"/>

<species id="M_galur_e_b" name="D-Galacturonate_b" compartment="e" charge="-1" boundaryCondition="true"/>

<species id="M_peamn_e_b" name="Phenethylamine_b" compartment="e" charge="1" boundaryCondition="true"/>

<species id="M_acgal_e_b" name="N-Acetyl-D-galactosamine_b" compartment="e" charge="0" boundaryCondition="true"/>

<species id="M_all-D_e_b" name="D-Allose_b" compartment="e" charge="0" boundaryCondition="true"/>

<species id="M_4abut_e_b" name="4-Aminobutanoate_b" compartment="e" charge="0" boundaryCondition="true"/>

<species id="M_but_e_b" name="Butyrate (n-C4:0)_b" compartment="e" charge="-1" boundaryCondition="true"/>

<species id="M_dca_e_b" name="Decanoate (n-C10:0)_b" compartment="e" charge="-1" boundaryCondition="true"/>

<species id="M_hxa_e_b" name="Hexanoate (n-C6:0)_b" compartment="e" charge="-1" boundaryCondition="true"/>

<species id="M_5dglcn_e_b" name="5-Dehydro-D-gluconate_b" compartment="e" charge="-1" boundaryCondition="true"/>

<species id="M_quin_e_b" name="Quinate_b" compartment="e" charge="-1" boundaryCondition="true"/>

<species id="M_hom-L_e_b" name="L-Homoserine_b" compartment="e" charge="0" boundaryCondition="true"/>

<species id="M_crn-D_e_b" name="D-Carnitine_b" compartment="e" charge="0" boundaryCondition="true"/>

<species id="M_dha_e_b" name="Dihydroxyacetone_b" compartment="e" charge="0" boundaryCondition="true"/>

<species id="M_agm_e_b" name="Agmatine_b" compartment="e" charge="2" boundaryCondition="true"/>

<species id="M_ade_e_b" name="Adenine_b" compartment="e" charge="0" boundaryCondition="true"/>

<species id="M_gsn_e_b" name="Guanosine_b" compartment="e" charge="0" boundaryCondition="true"/>

<species id="M_xtsn_e_b" name="Xanthosine_b" compartment="e" charge="0" boundaryCondition="true"/>

<species id="M_alltn_e_b" name="Allantoin_b" compartment="e" charge="0" boundaryCondition="true"/>

<species id="M_tsul_e_b" name="Thiosulfate_b" compartment="e" charge="-1" boundaryCondition="true"/>

<species id="M_cys-D_e_b" name="D-Cysteine_b" compartment="e" charge="0" boundaryCondition="true"/>

<species id="M_taur_e_b" name="Taurine_b" compartment="e" charge="0" boundaryCondition="true"/>

<species id="M_butso3_e_b" name="butanesulfonate_b" compartment="e" charge="-1" boundaryCondition="true"/>

<species id="M_isetac_e_b" name="Isethionic acid_b" compartment="e" charge="-1" boundaryCondition="true"/>

<species id="M_mso3_e_b" name="methanesulfonate_b" compartment="e" charge="-1" boundaryCondition="true"/>

<species id="M_3amp_e_b" name="3'-AMP_b" compartment="e" charge="-2" boundaryCondition="true"/>

<species id="M_amp_e_b" name="AMP_b" compartment="e" charge="-2" boundaryCondition="true"/>

<species id="M_23ccmp_e_b" name="2',3'-Cyclic CMP_b" compartment="e" charge="-1" boundaryCondition="true"/>
<species id="M_aprut_c" name="N-Acetylputrescine" compartment="c" charge="0" boundaryCondition="false"/>

<species id="M_n4abutn_c" name="N4-Acetylaminobutanal" compartment="c" charge="0" boundaryCondition="false"/>

<species id="M_4aabutn_c" name="4-Acetamidobutanoate" compartment="c" charge="0" boundaryCondition="false"/>

<species id="M_aproa_c" name="3-Aminopropanal" compartment="c" charge="0" boundaryCondition="false"/>


<species id="M_acald_e_b" name="Acetaldehyde_b" compartment="e" charge="0" boundaryCondition="true"/>
<species id="M_acgal_c" name="N-Acetyl-D-galactosamine" compartment="c" charge="0" boundaryCondition="false"/>


<species id="M_btd_RR_e_b" name=" R R  2 3 Butanediol C4H10O2_b" compartment="e" charge="0" boundaryCondition="true"/>
<species id="M_btd_RR_c" name=" R R  2 3 Butanediol C4H10O2" compartment="c" charge="0" boundaryCondition="false"/>


<species id="M_cellb_e_b" name="cellobiose_b" compartment="e" charge="0" boundaryCondition="true"/>
<species id="M_cpp3_c" name="Coproporphyrin III" compartment="c" charge="-5" boundaryCondition="false"/>

<species id="M_fecpp3_c" name="Fe-Coproporphyrin III" compartment="c" charge="-5" boundaryCondition="false"/>

<species id="M_2dmmq7_c" name="2 Demethylmenaquinone 7" compartment="c" charge="-2" boundaryCondition="false"/>


<species id="M_4ahmmp_e_b" name="4-Amino-5-hydroxymethyl-2-methylpyrimidine_b" compartment="e" charge="0" boundaryCondition="true"/>
<species id="M_thrp_c" name="L-Threonine O-3-phosphate" compartment="c" charge="-2" boundaryCondition="false"/>

<species id="M_mal-D_c" name="D-Malate" compartment="c" charge="-2" boundaryCondition="false"/>


<species id="M_pnto-R_e_b" name="(R)-Pantothenate_b" compartment="e" charge="0" boundaryCondition="true"/>
</listOfSpecies>
<listOfReactions>
<reaction id="R_10M3HDAHL" name="stearyl-ACP acyl-carrier-protein transferase " reversible="true">
<notes>
<html:p>GENE_ASSOCIATION:"SAUSA300_1123"</html:p>
<html:p>PROTEIN_ASSOCIATION:"SAUSA300_1123"</html:p>
</notes>
<listOfReactants>
<speciesReference species="M_coa_c" stoichiometry="1"/>
<speciesReference species="M_octACP_c" stoichiometry="1"/>
</listOfReactants>
<listOfProducts>
<speciesReference species="M_ACP_c" stoichiometry="1"/>
<speciesReference species="M_stcoa_c" stoichiometry="1"/>
</listOfProducts>
<kineticLaw>
	<math xmlns="http://www.w3.org/1998/Math/MathML">
		<ci> FLUX_VALUE </ci>
	</math>
	<listOfParameters>
		<parameter id="LOWER_BOUND" value="-1000.0" name="mmol_per_gDW_per_hr"/>
		<parameter id="UPPER_BOUND" value="1000.0" name="mmol_per_gDW_per_hr"/>
		<parameter id="OBJECTIVE_COEFFICIENT" value="0"/>
		<parameter id="FLUX_VALUE" value="0.0" name="mmol_per_gDW_per_hr"/>
	</listOfParameters>
</kineticLaw>
</reaction>
<reaction id="R_10M3HDHL" name="10-methyl-3-hydroxy-undecanoyl-ACP hydro-lyase " reversible="true">
<notes>
<html:p>GENE_ASSOCIATION:"SAUSA300_2054"</html:p>
<html:p>PROTEIN_ASSOCIATION:"SAUSA300_2054"</html:p>
</notes>
<listOfReactants>
<speciesReference species="M_10m3uACP_c" stoichiometry="1"/>
</listOfReactants>
<listOfProducts>
<speciesReference species="M_h2o_c" stoichiometry="1"/>
<speciesReference species="M_10mtu2eACP_c" stoichiometry="1"/>
</listOfProducts>
<kineticLaw>
	<math xmlns="http://www.w3.org/1998/Math/MathML">
		<ci> FLUX_VALUE </ci>
	</math>
	<listOfParameters>
		<parameter id="LOWER_BOUND" value="-1000.0" name="mmol_per_gDW_per_hr"/>
		<parameter id="UPPER_BOUND" value="1000.0" name="mmol_per_gDW_per_hr"/>
		<parameter id="OBJECTIVE_COEFFICIENT" value="0"/>
		<parameter id="FLUX_VALUE" value="0.0" name="mmol_per_gDW_per_hr"/>
	</listOfParameters>
</kineticLaw>
</reaction>
<reaction id="R_10M3OACPO" name="10-methyl-3-oxo-dodecanoyl-ACP NADP oxidoreductase " reversible="true">
<notes>
<html:p>GENE_ASSOCIATION:"(SAUSA300_1124 or SAUSA300_1173)"</html:p>
<html:p>PROTEIN_ASSOCIATION:"(SAUSA300_1124 or SAUSA300_1173)"</html:p>
</notes>
<listOfReactants>
<speciesReference species="M_h_c" stoichiometry="1"/>
<speciesReference species="M_nadph_c" stoichiometry="1"/>
<speciesReference species="M_3oddecACP_c" stoichiometry="1"/>
</listOfReactants>
<listOfProducts>
<speciesReference species="M_nadp_c" stoichiometry="1"/>
<speciesReference species="M_3hoddecACP_c" stoichiometry="1"/>
</listOfProducts>
<kineticLaw>
	<math xmlns="http://www.w3.org/1998/Math/MathML">
		<ci> FLUX_VALUE </ci>
	</math>
	<listOfParameters>
		<parameter id="LOWER_BOUND" value="-1000.0" name="mmol_per_gDW_per_hr"/>
		<parameter id="UPPER_BOUND" value="1000.0" name="mmol_per_gDW_per_hr"/>
		<parameter id="OBJECTIVE_COEFFICIENT" value="0"/>
		<parameter id="FLUX_VALUE" value="0.0" name="mmol_per_gDW_per_hr"/>
	</listOfParameters>
</kineticLaw>
</reaction>
<reaction id="R_10M3OUO" name="10-methyl-3-oxo-undecanoyl-ACP NADP oxidoreductase " reversible="true">
<notes>
<html:p>GENE_ASSOCIATION:"(SAUSA300_1124 or SAUSA300_1173)"</html:p>
<html:p>PROTEIN_ASSOCIATION:"(SAUSA300_1124 or SAUSA300_1173)"</html:p>
</notes>
<listOfReactants>
<speciesReference species="M_h_c" stoichiometry="1"/>
<speciesReference species="M_nadph_c" stoichiometry="1"/>
<speciesReference species="M_10m3ouACP_c" stoichiometry="1"/>
</listOfReactants>
<listOfProducts>
<speciesReference species="M_nadp_c" stoichiometry="1"/>
<speciesReference species="M_10m3uACP_c" stoichiometry="1"/>
</listOfProducts>
<kineticLaw>
	<math xmlns="http://www.w3.org/1998/Math/MathML">
		<ci> FLUX_VALUE </ci>
	</math>
	<listOfParameters>
		<parameter id="LOWER_BOUND" value="-1000.0" name="mmol_per_gDW_per_hr"/>
		<parameter id="UPPER_BOUND" value="1000.0" name="mmol_per_gDW_per_hr"/>
		<parameter id="OBJECTIVE_COEFFICIENT" value="0"/>
		<parameter id="FLUX_VALUE" value="0.0" name="mmol_per_gDW_per_hr"/>
	</listOfParameters>
</kineticLaw>
</reaction>
<reaction id="R_10MDOD" name="10-methyl-dodecanoyl-ACP malonyl-acyl-carrier-protein C-acyltransferase decarboxylating " reversible="false">
<notes>
<html:p>GENE_ASSOCIATION:"(SAUSA300_0886 and SAUSA300_0885)"</html:p>
<html:p>PROTEIN_ASSOCIATION:"(SAUSA300_0886 and SAUSA300_0885)"</html:p>
</notes>
<listOfReactants>
<speciesReference species="M_h_c" stoichiometry="1"/>
<speciesReference species="M_malACP_c" stoichiometry="1"/>
<speciesReference species="M_10mdACP_c" stoichiometry="1"/>
</listOfReactants>
<listOfProducts>
<speciesReference species="M_ACP_c" stoichiometry="1"/>
<speciesReference species="M_co2_c" stoichiometry="1"/>
<speciesReference species="M_123oxtACP_c" stoichiometry="1"/>
</listOfProducts>
<kineticLaw>
	<math xmlns="http://www.w3.org/1998/Math/MathML">
		<ci> FLUX_VALUE </ci>
	</math>
	<listOfParameters>
		<parameter id="LOWER_BOUND" value="0.0" name="mmol_per_gDW_per_hr"/>
		<parameter id="UPPER_BOUND" value="1000.0" name="mmol_per_gDW_per_hr"/>
		<parameter id="OBJECTIVE_COEFFICIENT" value="0"/>
		<parameter id="FLUX_VALUE" value="0.0" name="mmol_per_gDW_per_hr"/>
	</listOfParameters>
</kineticLaw>
</reaction>
<reaction id="R_10MTDAO" name="10-methyl-trans-dodec-2-enoyl-ACP NAD oxidoreductase A-specific " reversible="false">
<notes>
<html:p>GENE_ASSOCIATION:"SAUSA300_0912"</html:p>
<html:p>PROTEIN_ASSOCIATION:"SAUSA300_0912"</html:p>
</notes>
<listOfReactants>
<speciesReference species="M_h_c" stoichiometry="1"/>
<speciesReference species="M_nadh_c" stoichiometry="1"/>
<speciesReference species="M_10mtd2eACP_c" stoichiometry="1"/>
</listOfReactants>
<listOfProducts>
<speciesReference species="M_nad_c" stoichiometry="1"/>
<speciesReference species="M_10mdACP_c" stoichiometry="1"/>
</listOfProducts>
<kineticLaw>
	<math xmlns="http://www.w3.org/1998/Math/MathML">
		<ci> FLUX_VALUE </ci>
	</math>
	<listOfParameters>
		<parameter id="LOWER_BOUND" value="0.0" name="mmol_per_gDW_per_hr"/>
		<parameter id="UPPER_BOUND" value="1000.0" name="mmol_per_gDW_per_hr"/>
		<parameter id="OBJECTIVE_COEFFICIENT" value="0"/>
		<parameter id="FLUX_VALUE" value="0.0" name="mmol_per_gDW_per_hr"/>
	</listOfParameters>
</kineticLaw>
</reaction>
<reaction id="R_10MTU2A" name="10-methyl-trans-undec-2-enoyl-ACP NAD oxidoreductase A-specific " reversible="false">
<notes>
<html:p>GENE_ASSOCIATION:"SAUSA300_0912"</html:p>
<html:p>PROTEIN_ASSOCIATION:"SAUSA300_0912"</html:p>
</notes>
<listOfReactants>
<speciesReference species="M_h_c" stoichiometry="1"/>
<speciesReference species="M_nadh_c" stoichiometry="1"/>
<speciesReference species="M_10mtu2eACP_c" stoichiometry="1"/>
</listOfReactants>
<listOfProducts>
<speciesReference species="M_nad_c" stoichiometry="1"/>
<speciesReference species="M_10muACP_c" stoichiometry="1"/>
</listOfProducts>
<kineticLaw>
	<math xmlns="http://www.w3.org/1998/Math/MathML">
		<ci> FLUX_VALUE </ci>
	</math>
	<listOfParameters>
		<parameter id="LOWER_BOUND" value="0.0" name="mmol_per_gDW_per_hr"/>
		<parameter id="UPPER_BOUND" value="1000.0" name="mmol_per_gDW_per_hr"/>
		<parameter id="OBJECTIVE_COEFFICIENT" value="0"/>
		<parameter id="FLUX_VALUE" value="0.0" name="mmol_per_gDW_per_hr"/>
	</listOfParameters>
</kineticLaw>
</reaction>
<reaction id="R_10MUAM" name="10-methyl-undecanoyl-ACP malonyl-acyl-carrier-protein C-acyltransferase decarboxylating " reversible="false">
<notes>
<html:p>GENE_ASSOCIATION:"(SAUSA300_0886 and SAUSA300_0885)"</html:p>
<html:p>PROTEIN_ASSOCIATION:"(SAUSA300_0886 and SAUSA300_0885)"</html:p>
</notes>
<listOfReactants>
<speciesReference species="M_h_c" stoichiometry="1"/>
<speciesReference species="M_malACP_c" stoichiometry="1"/>
<speciesReference species="M_10muACP_c" stoichiometry="1"/>
</listOfReactants>
<listOfProducts>
<speciesReference species="M_ACP_c" stoichiometry="1"/>
<speciesReference species="M_co2_c" stoichiometry="1"/>
<speciesReference species="M_12m3otACP_c" stoichiometry="1"/>
</listOfProducts>
<kineticLaw>
	<math xmlns="http://www.w3.org/1998/Math/MathML">
		<ci> FLUX_VALUE </ci>
	</math>
	<listOfParameters>
		<parameter id="LOWER_BOUND" value="0.0" name="mmol_per_gDW_per_hr"/>
		<parameter id="UPPER_BOUND" value="1000.0" name="mmol_per_gDW_per_hr"/>
		<parameter id="OBJECTIVE_COEFFICIENT" value="0"/>
		<parameter id="FLUX_VALUE" value="0.0" name="mmol_per_gDW_per_hr"/>
	</listOfParameters>
</kineticLaw>
</reaction>
<reaction id="R_11M3ODO" name="11-methyl-3-oxo-dodecanoyl-ACP NADP oxidoreductase " reversible="true">
<notes>
<html:p>GENE_ASSOCIATION:"(SAUSA300_1124 or SAUSA300_1173)"</html:p>
<html:p>PROTEIN_ASSOCIATION:"(SAUSA300_1124 or SAUSA300_1173)"</html:p>
</notes>
<listOfReactants>
<speciesReference species="M_h_c" stoichiometry="1"/>
<speciesReference species="M_nadph_c" stoichiometry="1"/>
<speciesReference species="M_11m3odACP_c" stoichiometry="1"/>
</listOfReactants>
<listOfProducts>
<speciesReference species="M_nadp_c" stoichiometry="1"/>
<speciesReference species="M_11m3hdACP_c" stoichiometry="1"/>
</listOfProducts>
<kineticLaw>
	<math xmlns="http://www.w3.org/1998/Math/MathML">
		<ci> FLUX_VALUE </ci>
	</math>
	<listOfParameters>
		<parameter id="LOWER_BOUND" value="-1000.0" name="mmol_per_gDW_per_hr"/>
		<parameter id="UPPER_BOUND" value="1000.0" name="mmol_per_gDW_per_hr"/>
		<parameter id="OBJECTIVE_COEFFICIENT" value="0"/>
		<parameter id="FLUX_VALUE" value="0.0" name="mmol_per_gDW_per_hr"/>
	</listOfParameters>
</kineticLaw>
</reaction>
<reaction id="R_11MDAMCA" name="11-methyl-dodecanoyl-ACP malonyl-acyl-carrier-protein C-acyltransferase decarboxylating " reversible="false">
<notes>
<html:p>GENE_ASSOCIATION:"(SAUSA300_0886 and SAUSA300_0885)"</html:p>
<html:p>PROTEIN_ASSOCIATION:"(SAUSA300_0886 and SAUSA300_0885)"</html:p>
</notes>
<listOfReactants>
<speciesReference species="M_h_c" stoichiometry="1"/>
<speciesReference species="M_malACP_c" stoichiometry="1"/>
<speciesReference species="M_11mdACP_c" stoichiometry="1"/>
</listOfReactants>
<listOfProducts>
<speciesReference species="M_ACP_c" stoichiometry="1"/>
<speciesReference species="M_co2_c" stoichiometry="1"/>
<speciesReference species="M_13m3otdACP_c" stoichiometry="1"/>
</listOfProducts>
<kineticLaw>
	<math xmlns="http://www.w3.org/1998/Math/MathML">
		<ci> FLUX_VALUE </ci>
	</math>
	<listOfParameters>
		<parameter id="LOWER_BOUND" value="0.0" name="mmol_per_gDW_per_hr"/>
		<parameter id="UPPER_BOUND" value="1000.0" name="mmol_per_gDW_per_hr"/>
		<parameter id="OBJECTIVE_COEFFICIENT" value="0"/>
		<parameter id="FLUX_VALUE" value="0.0" name="mmol_per_gDW_per_hr"/>
	</listOfParameters>
</kineticLaw>
</reaction>
<reaction id="R_11MHDOD" name="11-methyl-3-hydroxy-dodecanoyl-ACP hydro-lyase " reversible="true">
<notes>
<html:p>GENE_ASSOCIATION:"SAUSA300_2054"</html:p>
<html:p>PROTEIN_ASSOCIATION:"SAUSA300_2054"</html:p>
</notes>
<listOfReactants>
<speciesReference species="M_11m3hdACP_c" stoichiometry="1"/>
</listOfReactants>
<listOfProducts>
<speciesReference species="M_h2o_c" stoichiometry="1"/>
<speciesReference species="M_11mtdeACP_c" stoichiometry="1"/>
</listOfProducts>
<kineticLaw>
	<math xmlns="http://www.w3.org/1998/Math/MathML">
		<ci> FLUX_VALUE </ci>
	</math>
	<listOfParameters>
		<parameter id="LOWER_BOUND" value="-1000.0" name="mmol_per_gDW_per_hr"/>
		<parameter id="UPPER_BOUND" value="1000.0" name="mmol_per_gDW_per_hr"/>
		<parameter id="OBJECTIVE_COEFFICIENT" value="0"/>
		<parameter id="FLUX_VALUE" value="0.0" name="mmol_per_gDW_per_hr"/>
	</listOfParameters>
</kineticLaw>
</reaction>
<reaction id="R_11MTRDOC" name="11-methyl-trans-dodec-2-enoyl-ACP NAD oxidoreductase A-specific " reversible="false">
<notes>
<html:p>GENE_ASSOCIATION:"SAUSA300_0912"</html:p>
<html:p>PROTEIN_ASSOCIATION:"SAUSA300_0912"</html:p>
</notes>
<listOfReactants>
<speciesReference species="M_h_c" stoichiometry="1"/>
<speciesReference species="M_nadh_c" stoichiometry="1"/>
<speciesReference species="M_11mtdeACP_c" stoichiometry="1"/>
</listOfReactants>
<listOfProducts>
<speciesReference species="M_nad_c" stoichiometry="1"/>
<speciesReference species="M_11mdACP_c" stoichiometry="1"/>
</listOfProducts>
<kineticLaw>
	<math xmlns="http://www.w3.org/1998/Math/MathML">
		<ci> FLUX_VALUE </ci>
	</math>
	<listOfParameters>
		<parameter id="LOWER_BOUND" value="0.0" name="mmol_per_gDW_per_hr"/>
		<parameter id="UPPER_BOUND" value="1000.0" name="mmol_per_gDW_per_hr"/>
		<parameter id="OBJECTIVE_COEFFICIENT" value="0"/>
		<parameter id="FLUX_VALUE" value="0.0" name="mmol_per_gDW_per_hr"/>
	</listOfParameters>
</kineticLaw>
</reaction>
<reaction id="R_12M3HTDH" name="12-methyl-3-hydroxy-tetra-decanoyl-ACP hydro-lyase " reversible="true">
<notes>
<html:p>GENE_ASSOCIATION:"SAUSA300_2054"</html:p>
<html:p>PROTEIN_ASSOCIATION:"SAUSA300_2054"</html:p>
</notes>
<listOfReactants>
<speciesReference species="M_12m3htdACP_c" stoichiometry="1"/>
</listOfReactants>
<listOfProducts>
<speciesReference species="M_h2o_c" stoichiometry="1"/>
<speciesReference species="M_12methtetdec2_c" stoichiometry="1"/>
</listOfProducts>
<kineticLaw>
	<math xmlns="http://www.w3.org/1998/Math/MathML">
		<ci> FLUX_VALUE </ci>
	</math>
	<listOfParameters>
		<parameter id="LOWER_BOUND" value="-1000.0" name="mmol_per_gDW_per_hr"/>
		<parameter id="UPPER_BOUND" value="1000.0" name="mmol_per_gDW_per_hr"/>
		<parameter id="OBJECTIVE_COEFFICIENT" value="0"/>
		<parameter id="FLUX_VALUE" value="0.0" name="mmol_per_gDW_per_hr"/>
	</listOfParameters>
</kineticLaw>
</reaction>
<reaction id="R_12M3HTHL" name="12-methyl-3-hydroxy-tridecanoyl-ACP hydro-lyase " reversible="true">
<notes>
<html:p>GENE_ASSOCIATION:"SAUSA300_2054"</html:p>
<html:p>PROTEIN_ASSOCIATION:"SAUSA300_2054"</html:p>
</notes>
<listOfReactants>
<speciesReference species="M_12mdhtACP_c" stoichiometry="1"/>
</listOfReactants>
<listOfProducts>
<speciesReference species="M_h2o_c" stoichiometry="1"/>
<speciesReference species="M_12mtt2eACP_c" stoichiometry="1"/>
</listOfProducts>
<kineticLaw>
	<math xmlns="http://www.w3.org/1998/Math/MathML">
		<ci> FLUX_VALUE </ci>
	</math>
	<listOfParameters>
		<parameter id="LOWER_BOUND" value="-1000.0" name="mmol_per_gDW_per_hr"/>
		<parameter id="UPPER_BOUND" value="1000.0" name="mmol_per_gDW_per_hr"/>
		<parameter id="OBJECTIVE_COEFFICIENT" value="0"/>
		<parameter id="FLUX_VALUE" value="0.0" name="mmol_per_gDW_per_hr"/>
	</listOfParameters>
</kineticLaw>
</reaction>
<reaction id="R_12M3OXOT" name="12-methyl-3-oxo-tridecanoyl-ACP NADP oxidoreductase " reversible="true">
<notes>
<html:p>GENE_ASSOCIATION:"(SAUSA300_1124 or SAUSA300_1173)"</html:p>
<html:p>PROTEIN_ASSOCIATION:"(SAUSA300_1124 or SAUSA300_1173)"</html:p>
</notes>
<listOfReactants>
<speciesReference species="M_h_c" stoichiometry="1"/>
<speciesReference species="M_nadph_c" stoichiometry="1"/>
<speciesReference species="M_12m3otACP_c" stoichiometry="1"/>
</listOfReactants>
<listOfProducts>
<speciesReference species="M_nadp_c" stoichiometry="1"/>
<speciesReference species="M_12mdhtACP_c" stoichiometry="1"/>
</listOfProducts>
<kineticLaw>
	<math xmlns="http://www.w3.org/1998/Math/MathML">
		<ci> FLUX_VALUE </ci>
	</math>
	<listOfParameters>
		<parameter id="LOWER_BOUND" value="-1000.0" name="mmol_per_gDW_per_hr"/>
		<parameter id="UPPER_BOUND" value="1000.0" name="mmol_per_gDW_per_hr"/>
		<parameter id="OBJECTIVE_COEFFICIENT" value="0"/>
		<parameter id="FLUX_VALUE" value="0.0" name="mmol_per_gDW_per_hr"/>
	</listOfParameters>
</kineticLaw>
</reaction>
<reaction id="R_12M3TDA" name="12-methyl-3-oxo-tetra-decanoyl-ACP NADP oxidoreductase " reversible="true">
<notes>
<html:p>GENE_ASSOCIATION:"(SAUSA300_1124 or SAUSA300_1173)"</html:p>
<html:p>PROTEIN_ASSOCIATION:"(SAUSA300_1124 or SAUSA300_1173)"</html:p>
</notes>
<listOfReactants>
<speciesReference species="M_h_c" stoichiometry="1"/>
<speciesReference species="M_nadph_c" stoichiometry="1"/>
<speciesReference species="M_123oxtACP_c" stoichiometry="1"/>
</listOfReactants>
<listOfProducts>
<speciesReference species="M_nadp_c" stoichiometry="1"/>
<speciesReference species="M_12m3htdACP_c" stoichiometry="1"/>
</listOfProducts>
<kineticLaw>
	<math xmlns="http://www.w3.org/1998/Math/MathML">
		<ci> FLUX_VALUE </ci>
	</math>
	<listOfParameters>
		<parameter id="LOWER_BOUND" value="-1000.0" name="mmol_per_gDW_per_hr"/>
		<parameter id="UPPER_BOUND" value="1000.0" name="mmol_per_gDW_per_hr"/>
		<parameter id="OBJECTIVE_COEFFICIENT" value="0"/>
		<parameter id="FLUX_VALUE" value="0.0" name="mmol_per_gDW_per_hr"/>
	</listOfParameters>
</kineticLaw>
</reaction>
<reaction id="R_12MEDAT" name="12-methyl-tetra-decanoyl-ACP acyl-carrier-protein transferase " reversible="true">
<notes>
<html:p>GENE_ASSOCIATION:"SAUSA300_1123"</html:p>
<html:p>PROTEIN_ASSOCIATION:"SAUSA300_1123"</html:p>
</notes>
<listOfReactants>
<speciesReference species="M_12methedec_c" stoichiometry="1"/>
<speciesReference species="M_coa_c" stoichiometry="1"/>
</listOfReactants>
<listOfProducts>
<speciesReference species="M_ACP_c" stoichiometry="1"/>
<speciesReference species="M_fa4coa_c" stoichiometry="1"/>
</listOfProducts>
<kineticLaw>
	<math xmlns="http://www.w3.org/1998/Math/MathML">
		<ci> FLUX_VALUE </ci>
	</math>
	<listOfParameters>
		<parameter id="LOWER_BOUND" value="-1000.0" name="mmol_per_gDW_per_hr"/>
		<parameter id="UPPER_BOUND" value="1000.0" name="mmol_per_gDW_per_hr"/>
		<parameter id="OBJECTIVE_COEFFICIENT" value="0"/>
		<parameter id="FLUX_VALUE" value="0.0" name="mmol_per_gDW_per_hr"/>
	</listOfParameters>
</kineticLaw>
</reaction>
<reaction id="R_12METRAT" name="12-methyl-tridecanoyl-ACP acyl-carrier-protein transferase " reversible="true">
<notes>
<html:p>GENE_ASSOCIATION:"SAUSA300_1123"</html:p>
<html:p>PROTEIN_ASSOCIATION:"SAUSA300_1123"</html:p>
</notes>
<listOfReactants>
<speciesReference species="M_coa_c" stoichiometry="1"/>
<speciesReference species="M_12mtACP_c" stoichiometry="1"/>
</listOfReactants>
<listOfProducts>
<speciesReference species="M_ACP_c" stoichiometry="1"/>
<speciesReference species="M_fa1coa_c" stoichiometry="1"/>
</listOfProducts>
<kineticLaw>
	<math xmlns="http://www.w3.org/1998/Math/MathML">
		<ci> FLUX_VALUE </ci>
	</math>
	<listOfParameters>
		<parameter id="LOWER_BOUND" value="-1000.0" name="mmol_per_gDW_per_hr"/>
		<parameter id="UPPER_BOUND" value="1000.0" name="mmol_per_gDW_per_hr"/>
		<parameter id="OBJECTIVE_COEFFICIENT" value="0"/>
		<parameter id="FLUX_VALUE" value="0.0" name="mmol_per_gDW_per_hr"/>
	</listOfParameters>
</kineticLaw>
</reaction>
<reaction id="R_12MTACPM" name="12-methyl-tridecanoyl-ACP malonyl-acyl-carrier-protein C-acyltransferase decarboxylating " reversible="false">
<notes>
<html:p>GENE_ASSOCIATION:"(SAUSA300_0886 and SAUSA300_0885)"</html:p>
<html:p>PROTEIN_ASSOCIATION:"(SAUSA300_0886 and SAUSA300_0885)"</html:p>
</notes>
<listOfReactants>
<speciesReference species="M_h_c" stoichiometry="1"/>
<speciesReference species="M_malACP_c" stoichiometry="1"/>
<speciesReference species="M_12mtACP_c" stoichiometry="1"/>
</listOfReactants>
<listOfProducts>
<speciesReference species="M_ACP_c" stoichiometry="1"/>
<speciesReference species="M_co2_c" stoichiometry="1"/>
<speciesReference species="M_14m3opACP_c" stoichiometry="1"/>
</listOfProducts>
<kineticLaw>
	<math xmlns="http://www.w3.org/1998/Math/MathML">
		<ci> FLUX_VALUE </ci>
	</math>
	<listOfParameters>
		<parameter id="LOWER_BOUND" value="0.0" name="mmol_per_gDW_per_hr"/>
		<parameter id="UPPER_BOUND" value="1000.0" name="mmol_per_gDW_per_hr"/>
		<parameter id="OBJECTIVE_COEFFICIENT" value="0"/>
		<parameter id="FLUX_VALUE" value="0.0" name="mmol_per_gDW_per_hr"/>
	</listOfParameters>
</kineticLaw>
</reaction>
<reaction id="R_12MTT2E" name="12-methyl-trans-tridec-2-enoyl-ACP NAD oxidoreductase A-specific " reversible="false">
<notes>
<html:p>GENE_ASSOCIATION:"SAUSA300_0912"</html:p>
<html:p>PROTEIN_ASSOCIATION:"SAUSA300_0912"</html:p>
</notes>
<listOfReactants>
<speciesReference species="M_h_c" stoichiometry="1"/>
<speciesReference species="M_nadh_c" stoichiometry="1"/>
<speciesReference species="M_12mtt2eACP_c" stoichiometry="1"/>
</listOfReactants>
<listOfProducts>
<speciesReference species="M_nad_c" stoichiometry="1"/>
<speciesReference species="M_12mtACP_c" stoichiometry="1"/>
</listOfProducts>
<kineticLaw>
	<math xmlns="http://www.w3.org/1998/Math/MathML">
		<ci> FLUX_VALUE </ci>
	</math>
	<listOfParameters>
		<parameter id="LOWER_BOUND" value="0.0" name="mmol_per_gDW_per_hr"/>
		<parameter id="UPPER_BOUND" value="1000.0" name="mmol_per_gDW_per_hr"/>
		<parameter id="OBJECTIVE_COEFFICIENT" value="0"/>
		<parameter id="FLUX_VALUE" value="0.0" name="mmol_per_gDW_per_hr"/>
	</listOfParameters>
</kineticLaw>
</reaction>
<reaction id="R_12TTACA" name="12-methyl-trans-tetra-dec-2-enoyl-ACP NAD oxidoreductase A-specific " reversible="false">
<notes>
<html:p>GENE_ASSOCIATION:"SAUSA300_0912"</html:p>
<html:p>PROTEIN_ASSOCIATION:"SAUSA300_0912"</html:p>
</notes>
<listOfReactants>
<speciesReference species="M_h_c" stoichiometry="1"/>
<speciesReference species="M_12methtetdec2_c" stoichiometry="1"/>
<speciesReference species="M_nadh_c" stoichiometry="1"/>
</listOfReactants>
<listOfProducts>
<speciesReference species="M_12methedec_c" stoichiometry="1"/>
<speciesReference species="M_nad_c" stoichiometry="1"/>
</listOfProducts>
<kineticLaw>
	<math xmlns="http://www.w3.org/1998/Math/MathML">
		<ci> FLUX_VALUE </ci>
	</math>
	<listOfParameters>
		<parameter id="LOWER_BOUND" value="0.0" name="mmol_per_gDW_per_hr"/>
		<parameter id="UPPER_BOUND" value="1000.0" name="mmol_per_gDW_per_hr"/>
		<parameter id="OBJECTIVE_COEFFICIENT" value="0"/>
		<parameter id="FLUX_VALUE" value="0.0" name="mmol_per_gDW_per_hr"/>
	</listOfParameters>
</kineticLaw>
</reaction>
<reaction id="R_13M3HTDAHL" name="13-methyl-3-hydroxy-tetra-decanoyl-ACP hydro-lyase " reversible="true">
<notes>
<html:p>GENE_ASSOCIATION:"SAUSA300_2054"</html:p>
<html:p>PROTEIN_ASSOCIATION:"SAUSA300_2054"</html:p>
</notes>
<listOfReactants>
<speciesReference species="M_13m3htdACP_c" stoichiometry="1"/>
</listOfReactants>
<listOfProducts>
<speciesReference species="M_h2o_c" stoichiometry="1"/>
<speciesReference species="M_13mttd2eACP_c" stoichiometry="1"/>
</listOfProducts>
<kineticLaw>
	<math xmlns="http://www.w3.org/1998/Math/MathML">
		<ci> FLUX_VALUE </ci>
	</math>
	<listOfParameters>
		<parameter id="LOWER_BOUND" value="-1000.0" name="mmol_per_gDW_per_hr"/>
		<parameter id="UPPER_BOUND" value="1000.0" name="mmol_per_gDW_per_hr"/>
		<parameter id="OBJECTIVE_COEFFICIENT" value="0"/>
		<parameter id="FLUX_VALUE" value="0.0" name="mmol_per_gDW_per_hr"/>
	</listOfParameters>
</kineticLaw>
</reaction>
<reaction id="R_13M3OTDAO" name="13-methyl-3-oxo-tetra-decanoyl-ACP NADP oxidoreductase " reversible="true">
<notes>
<html:p>GENE_ASSOCIATION:"(SAUSA300_1124 or SAUSA300_1173)"</html:p>
<html:p>PROTEIN_ASSOCIATION:"(SAUSA300_1124 or SAUSA300_1173)"</html:p>
</notes>
<listOfReactants>
<speciesReference species="M_h_c" stoichiometry="1"/>
<speciesReference species="M_nadph_c" stoichiometry="1"/>
<speciesReference species="M_13m3otdACP_c" stoichiometry="1"/>
</listOfReactants>
<listOfProducts>
<speciesReference species="M_nadp_c" stoichiometry="1"/>
<speciesReference species="M_13m3htdACP_c" stoichiometry="1"/>
</listOfProducts>
<kineticLaw>
	<math xmlns="http://www.w3.org/1998/Math/MathML">
		<ci> FLUX_VALUE </ci>
	</math>
	<listOfParameters>
		<parameter id="LOWER_BOUND" value="-1000.0" name="mmol_per_gDW_per_hr"/>
		<parameter id="UPPER_BOUND" value="1000.0" name="mmol_per_gDW_per_hr"/>
		<parameter id="OBJECTIVE_COEFFICIENT" value="0"/>
		<parameter id="FLUX_VALUE" value="0.0" name="mmol_per_gDW_per_hr"/>
	</listOfParameters>
</kineticLaw>
</reaction>
<reaction id="R_13MTDAM" name="13-methyl-tetra-decanoyl-ACP malonyl-acyl-carrier-protein C-acyltransferase decarboxylating " reversible="false">
<notes>
<html:p>GENE_ASSOCIATION:"(SAUSA300_0886 and SAUSA300_0885)"</html:p>
<html:p>PROTEIN_ASSOCIATION:"(SAUSA300_0886 and SAUSA300_0885)"</html:p>
</notes>
<listOfReactants>
<speciesReference species="M_h_c" stoichiometry="1"/>
<speciesReference species="M_malACP_c" stoichiometry="1"/>
<speciesReference species="M_13mtdACP_c" stoichiometry="1"/>
</listOfReactants>
<listOfProducts>
<speciesReference species="M_ACP_c" stoichiometry="1"/>
<speciesReference species="M_co2_c" stoichiometry="1"/>
<speciesReference species="M_15m3ohdACP_c" stoichiometry="1"/>
</listOfProducts>
<kineticLaw>
	<math xmlns="http://www.w3.org/1998/Math/MathML">
		<ci> FLUX_VALUE </ci>
	</math>
	<listOfParameters>
		<parameter id="LOWER_BOUND" value="0.0" name="mmol_per_gDW_per_hr"/>
		<parameter id="UPPER_BOUND" value="1000.0" name="mmol_per_gDW_per_hr"/>
		<parameter id="OBJECTIVE_COEFFICIENT" value="0"/>
		<parameter id="FLUX_VALUE" value="0.0" name="mmol_per_gDW_per_hr"/>
	</listOfParameters>
</kineticLaw>
</reaction>
<reaction id="R_13MTDAT" name="13-methyl-tetra-decanoyl-ACP acyl-carrier-protein transferase " reversible="true">
<notes>
<html:p>GENE_ASSOCIATION:"SAUSA300_1123"</html:p>
<html:p>PROTEIN_ASSOCIATION:"SAUSA300_1123"</html:p>
</notes>
<listOfReactants>
<speciesReference species="M_coa_c" stoichiometry="1"/>
<speciesReference species="M_13mtdACP_c" stoichiometry="1"/>
</listOfReactants>
<listOfProducts>
<speciesReference species="M_ACP_c" stoichiometry="1"/>
<speciesReference species="M_fa3coa_c" stoichiometry="1"/>
</listOfProducts>
<kineticLaw>
	<math xmlns="http://www.w3.org/1998/Math/MathML">
		<ci> FLUX_VALUE </ci>
	</math>
	<listOfParameters>
		<parameter id="LOWER_BOUND" value="-1000.0" name="mmol_per_gDW_per_hr"/>
		<parameter id="UPPER_BOUND" value="1000.0" name="mmol_per_gDW_per_hr"/>
		<parameter id="OBJECTIVE_COEFFICIENT" value="0"/>
		<parameter id="FLUX_VALUE" value="0.0" name="mmol_per_gDW_per_hr"/>
	</listOfParameters>
</kineticLaw>
</reaction>
<reaction id="R_13MTTDAO" name="13-methyl-trans-tetra-dec-2-enoyl-ACP NAD oxidoreductase A-specific " reversible="false">
<notes>
<html:p>GENE_ASSOCIATION:"SAUSA300_0912"</html:p>
<html:p>PROTEIN_ASSOCIATION:"SAUSA300_0912"</html:p>
</notes>
<listOfReactants>
<speciesReference species="M_h_c" stoichiometry="1"/>
<speciesReference species="M_nadh_c" stoichiometry="1"/>
<speciesReference species="M_13mttd2eACP_c" stoichiometry="1"/>
</listOfReactants>
<listOfProducts>
<speciesReference species="M_nad_c" stoichiometry="1"/>
<speciesReference species="M_13mtdACP_c" stoichiometry="1"/>
</listOfProducts>
<kineticLaw>
	<math xmlns="http://www.w3.org/1998/Math/MathML">
		<ci> FLUX_VALUE </ci>
	</math>
	<listOfParameters>
		<parameter id="LOWER_BOUND" value="0.0" name="mmol_per_gDW_per_hr"/>
		<parameter id="UPPER_BOUND" value="1000.0" name="mmol_per_gDW_per_hr"/>
		<parameter id="OBJECTIVE_COEFFICIENT" value="0"/>
		<parameter id="FLUX_VALUE" value="0.0" name="mmol_per_gDW_per_hr"/>
	</listOfParameters>
</kineticLaw>
</reaction>
<reaction id="R_14DH2NOT" name="rxn04673 " reversible="false">
<notes>
<html:p>GENE_ASSOCIATION:"SAUSA300_0944"</html:p>
<html:p>PROTEIN_ASSOCIATION:"SAUSA300_0944"</html:p>
</notes>
<listOfReactants>
<speciesReference species="M_dhna_c" stoichiometry="1"/>
<speciesReference species="M_phydp_c" stoichiometry="1"/>
</listOfReactants>
<listOfProducts>
<speciesReference species="M_h_c" stoichiometry="1"/>
<speciesReference species="M_ppi_c" stoichiometry="1"/>
<speciesReference species="M_co2_c" stoichiometry="1"/>
<speciesReference species="M_23dmphol_c" stoichiometry="1"/>
</listOfProducts>
<kineticLaw>
	<math xmlns="http://www.w3.org/1998/Math/MathML">
		<ci> FLUX_VALUE </ci>
	</math>
	<listOfParameters>
		<parameter id="LOWER_BOUND" value="0.0" name="mmol_per_gDW_per_hr"/>
		<parameter id="UPPER_BOUND" value="1000.0" name="mmol_per_gDW_per_hr"/>
		<parameter id="OBJECTIVE_COEFFICIENT" value="0"/>
		<parameter id="FLUX_VALUE" value="0.0" name="mmol_per_gDW_per_hr"/>
	</listOfParameters>
</kineticLaw>
</reaction>
<reaction id="R_14M3HDEC" name="14-methyl-3-hydroxy-hexa-decanoyl-ACP hydro-lyase " reversible="true">
<notes>
<html:p>GENE_ASSOCIATION:"SAUSA300_2054"</html:p>
<html:p>PROTEIN_ASSOCIATION:"SAUSA300_2054"</html:p>
</notes>
<listOfReactants>
<speciesReference species="M_14m3hdACP_c" stoichiometry="1"/>
</listOfReactants>
<listOfProducts>
<speciesReference species="M_h2o_c" stoichiometry="1"/>
<speciesReference species="M_14mthdeACP_c" stoichiometry="1"/>
</listOfProducts>
<kineticLaw>
	<math xmlns="http://www.w3.org/1998/Math/MathML">
		<ci> FLUX_VALUE </ci>
	</math>
	<listOfParameters>
		<parameter id="LOWER_BOUND" value="-1000.0" name="mmol_per_gDW_per_hr"/>
		<parameter id="UPPER_BOUND" value="1000.0" name="mmol_per_gDW_per_hr"/>
		<parameter id="OBJECTIVE_COEFFICIENT" value="0"/>
		<parameter id="FLUX_VALUE" value="0.0" name="mmol_per_gDW_per_hr"/>
	</listOfParameters>
</kineticLaw>
</reaction>
<reaction id="R_14M3HPAHL" name="14-methyl-3-hydroxy-pentadecanoyl-ACP hydro-lyase " reversible="true">
<notes>
<html:p>GENE_ASSOCIATION:"SAUSA300_2054"</html:p>
<html:p>PROTEIN_ASSOCIATION:"SAUSA300_2054"</html:p>
</notes>
<listOfReactants>
<speciesReference species="M_14m3hpACP_c" stoichiometry="1"/>
</listOfReactants>
<listOfProducts>
<speciesReference species="M_h2o_c" stoichiometry="1"/>
<speciesReference species="M_14mtp2eACP_c" stoichiometry="1"/>
</listOfProducts>
<kineticLaw>
	<math xmlns="http://www.w3.org/1998/Math/MathML">
		<ci> FLUX_VALUE </ci>
	</math>
	<listOfParameters>
		<parameter id="LOWER_BOUND" value="-1000.0" name="mmol_per_gDW_per_hr"/>
		<parameter id="UPPER_BOUND" value="1000.0" name="mmol_per_gDW_per_hr"/>
		<parameter id="OBJECTIVE_COEFFICIENT" value="0"/>
		<parameter id="FLUX_VALUE" value="0.0" name="mmol_per_gDW_per_hr"/>
	</listOfParameters>
</kineticLaw>
</reaction>
<reaction id="R_14M3OHO" name="14-methyl-3-oxo-hexa-decanoyl-ACP NADP oxidoreductase " reversible="true">
<notes>
<html:p>GENE_ASSOCIATION:"(SAUSA300_1124 or SAUSA300_1173)"</html:p>
<html:p>PROTEIN_ASSOCIATION:"(SAUSA300_1124 or SAUSA300_1173)"</html:p>
</notes>
<listOfReactants>
<speciesReference species="M_h_c" stoichiometry="1"/>
<speciesReference species="M_nadph_c" stoichiometry="1"/>
<speciesReference species="M_14m3ohdACP_c" stoichiometry="1"/>
</listOfReactants>
<listOfProducts>
<speciesReference species="M_nadp_c" stoichiometry="1"/>
<speciesReference species="M_14m3hdACP_c" stoichiometry="1"/>
</listOfProducts>
<kineticLaw>
	<math xmlns="http://www.w3.org/1998/Math/MathML">
		<ci> FLUX_VALUE </ci>
	</math>
	<listOfParameters>
		<parameter id="LOWER_BOUND" value="-1000.0" name="mmol_per_gDW_per_hr"/>
		<parameter id="UPPER_BOUND" value="1000.0" name="mmol_per_gDW_per_hr"/>
		<parameter id="OBJECTIVE_COEFFICIENT" value="0"/>
		<parameter id="FLUX_VALUE" value="0.0" name="mmol_per_gDW_per_hr"/>
	</listOfParameters>
</kineticLaw>
</reaction>
<reaction id="R_14M3OP" name="14-methyl-3-oxo-pentadecanoyl-ACP NADP oxidoreductase " reversible="true">
<notes>
<html:p>GENE_ASSOCIATION:"(SAUSA300_1124 or SAUSA300_1173)"</html:p>
<html:p>PROTEIN_ASSOCIATION:"(SAUSA300_1124 or SAUSA300_1173)"</html:p>
</notes>
<listOfReactants>
<speciesReference species="M_h_c" stoichiometry="1"/>
<speciesReference species="M_nadph_c" stoichiometry="1"/>
<speciesReference species="M_14m3opACP_c" stoichiometry="1"/>
</listOfReactants>
<listOfProducts>
<speciesReference species="M_nadp_c" stoichiometry="1"/>
<speciesReference species="M_14m3hpACP_c" stoichiometry="1"/>
</listOfProducts>
<kineticLaw>
	<math xmlns="http://www.w3.org/1998/Math/MathML">
		<ci> FLUX_VALUE </ci>
	</math>
	<listOfParameters>
		<parameter id="LOWER_BOUND" value="-1000.0" name="mmol_per_gDW_per_hr"/>
		<parameter id="UPPER_BOUND" value="1000.0" name="mmol_per_gDW_per_hr"/>
		<parameter id="OBJECTIVE_COEFFICIENT" value="0"/>
		<parameter id="FLUX_VALUE" value="0.0" name="mmol_per_gDW_per_hr"/>
	</listOfParameters>
</kineticLaw>
</reaction>
<reaction id="R_14MHDAT" name="14-methyl-hexa-decanoyl-ACP acyl-carrier-protein transferase " reversible="true">
<notes>
<html:p>GENE_ASSOCIATION:"SAUSA300_1123"</html:p>
<html:p>PROTEIN_ASSOCIATION:"SAUSA300_1123"</html:p>
</notes>
<listOfReactants>
<speciesReference species="M_coa_c" stoichiometry="1"/>
<speciesReference species="M_14mhdACP_c" stoichiometry="1"/>
</listOfReactants>
<listOfProducts>
<speciesReference species="M_ACP_c" stoichiometry="1"/>
<speciesReference species="M_fa12coa_c" stoichiometry="1"/>
</listOfProducts>
<kineticLaw>
	<math xmlns="http://www.w3.org/1998/Math/MathML">
		<ci> FLUX_VALUE </ci>
	</math>
	<listOfParameters>
		<parameter id="LOWER_BOUND" value="-1000.0" name="mmol_per_gDW_per_hr"/>
		<parameter id="UPPER_BOUND" value="1000.0" name="mmol_per_gDW_per_hr"/>
		<parameter id="OBJECTIVE_COEFFICIENT" value="0"/>
		<parameter id="FLUX_VALUE" value="0.0" name="mmol_per_gDW_per_hr"/>
	</listOfParameters>
</kineticLaw>
</reaction>
<reaction id="R_14MPACPT" name="14-methyl-pentadecanoyl-ACP acyl-carrier-protein transferase " reversible="true">
<notes>
<html:p>GENE_ASSOCIATION:"SAUSA300_1123"</html:p>
<html:p>PROTEIN_ASSOCIATION:"SAUSA300_1123"</html:p>
</notes>
<listOfReactants>
<speciesReference species="M_coa_c" stoichiometry="1"/>
<speciesReference species="M_14mpACP_c" stoichiometry="1"/>
</listOfReactants>
<listOfProducts>
<speciesReference species="M_ACP_c" stoichiometry="1"/>
<speciesReference species="M_fa6coa_c" stoichiometry="1"/>
</listOfProducts>
<kineticLaw>
	<math xmlns="http://www.w3.org/1998/Math/MathML">
		<ci> FLUX_VALUE </ci>
	</math>
	<listOfParameters>
		<parameter id="LOWER_BOUND" value="-1000.0" name="mmol_per_gDW_per_hr"/>
		<parameter id="UPPER_BOUND" value="1000.0" name="mmol_per_gDW_per_hr"/>
		<parameter id="OBJECTIVE_COEFFICIENT" value="0"/>
		<parameter id="FLUX_VALUE" value="0.0" name="mmol_per_gDW_per_hr"/>
	</listOfParameters>
</kineticLaw>
</reaction>
<reaction id="R_14MTHEAO" name="14-methyl-trans-hexa-dec-2-enoyl-ACP NAD oxidoreductase A-specific " reversible="false">
<notes>
<html:p>GENE_ASSOCIATION:"SAUSA300_0912"</html:p>
<html:p>PROTEIN_ASSOCIATION:"SAUSA300_0912"</html:p>
</notes>
<listOfReactants>
<speciesReference species="M_h_c" stoichiometry="1"/>
<speciesReference species="M_nadh_c" stoichiometry="1"/>
<speciesReference species="M_14mthdeACP_c" stoichiometry="1"/>
</listOfReactants>
<listOfProducts>
<speciesReference species="M_nad_c" stoichiometry="1"/>
<speciesReference species="M_14mhdACP_c" stoichiometry="1"/>
</listOfProducts>
<kineticLaw>
	<math xmlns="http://www.w3.org/1998/Math/MathML">
		<ci> FLUX_VALUE </ci>
	</math>
	<listOfParameters>
		<parameter id="LOWER_BOUND" value="0.0" name="mmol_per_gDW_per_hr"/>
		<parameter id="UPPER_BOUND" value="1000.0" name="mmol_per_gDW_per_hr"/>
		<parameter id="OBJECTIVE_COEFFICIENT" value="0"/>
		<parameter id="FLUX_VALUE" value="0.0" name="mmol_per_gDW_per_hr"/>
	</listOfParameters>
</kineticLaw>
</reaction>
<reaction id="R_14MTP2EA" name="14-methyl-trans-pentadec-2-enoyl-ACP NAD oxidoreductase A-specific " reversible="false">
<notes>
<html:p>GENE_ASSOCIATION:"SAUSA300_0912"</html:p>
<html:p>PROTEIN_ASSOCIATION:"SAUSA300_0912"</html:p>
</notes>
<listOfReactants>
<speciesReference species="M_h_c" stoichiometry="1"/>
<speciesReference species="M_nadh_c" stoichiometry="1"/>
<speciesReference species="M_14mtp2eACP_c" stoichiometry="1"/>
</listOfReactants>
<listOfProducts>
<speciesReference species="M_nad_c" stoichiometry="1"/>
<speciesReference species="M_14mpACP_c" stoichiometry="1"/>
</listOfProducts>
<kineticLaw>
	<math xmlns="http://www.w3.org/1998/Math/MathML">
		<ci> FLUX_VALUE </ci>
	</math>
	<listOfParameters>
		<parameter id="LOWER_BOUND" value="0.0" name="mmol_per_gDW_per_hr"/>
		<parameter id="UPPER_BOUND" value="1000.0" name="mmol_per_gDW_per_hr"/>
		<parameter id="OBJECTIVE_COEFFICIENT" value="0"/>
		<parameter id="FLUX_VALUE" value="0.0" name="mmol_per_gDW_per_hr"/>
	</listOfParameters>
</kineticLaw>
</reaction>
<reaction id="R_15M3HEXDA" name="15-methyl-3-hydroxy-hexa-decanoyl-ACP hydro-lyase " reversible="true">
<notes>
<html:p>GENE_ASSOCIATION:"SAUSA300_2054"</html:p>
<html:p>PROTEIN_ASSOCIATION:"SAUSA300_2054"</html:p>
</notes>
<listOfReactants>
<speciesReference species="M_15m3hdACP_c" stoichiometry="1"/>
</listOfReactants>
<listOfProducts>
<speciesReference species="M_h2o_c" stoichiometry="1"/>
<speciesReference species="M_15methexeACP_c" stoichiometry="1"/>
</listOfProducts>
<kineticLaw>
	<math xmlns="http://www.w3.org/1998/Math/MathML">
		<ci> FLUX_VALUE </ci>
	</math>
	<listOfParameters>
		<parameter id="LOWER_BOUND" value="-1000.0" name="mmol_per_gDW_per_hr"/>
		<parameter id="UPPER_BOUND" value="1000.0" name="mmol_per_gDW_per_hr"/>
		<parameter id="OBJECTIVE_COEFFICIENT" value="0"/>
		<parameter id="FLUX_VALUE" value="0.0" name="mmol_per_gDW_per_hr"/>
	</listOfParameters>
</kineticLaw>
</reaction>
<reaction id="R_15M3OHAO" name="15-methyl-3-oxo-hexa-decanoyl-ACP NADP oxidoreductase " reversible="true">
<notes>
<html:p>GENE_ASSOCIATION:"(SAUSA300_1124 or SAUSA300_1173)"</html:p>
<html:p>PROTEIN_ASSOCIATION:"(SAUSA300_1124 or SAUSA300_1173)"</html:p>
</notes>
<listOfReactants>
<speciesReference species="M_h_c" stoichiometry="1"/>
<speciesReference species="M_nadph_c" stoichiometry="1"/>
<speciesReference species="M_15m3ohdACP_c" stoichiometry="1"/>
</listOfReactants>
<listOfProducts>
<speciesReference species="M_nadp_c" stoichiometry="1"/>
<speciesReference species="M_15m3hdACP_c" stoichiometry="1"/>
</listOfProducts>
<kineticLaw>
	<math xmlns="http://www.w3.org/1998/Math/MathML">
		<ci> FLUX_VALUE </ci>
	</math>
	<listOfParameters>
		<parameter id="LOWER_BOUND" value="-1000.0" name="mmol_per_gDW_per_hr"/>
		<parameter id="UPPER_BOUND" value="1000.0" name="mmol_per_gDW_per_hr"/>
		<parameter id="OBJECTIVE_COEFFICIENT" value="0"/>
		<parameter id="FLUX_VALUE" value="0.0" name="mmol_per_gDW_per_hr"/>
	</listOfParameters>
</kineticLaw>
</reaction>
<reaction id="R_15MHDAT" name="15-methyl-hexa-decanoyl-ACP acyl-carrier-protein transferase " reversible="true">
<notes>
<html:p>GENE_ASSOCIATION:"SAUSA300_1123"</html:p>
<html:p>PROTEIN_ASSOCIATION:"SAUSA300_1123"</html:p>
</notes>
<listOfReactants>
<speciesReference species="M_coa_c" stoichiometry="1"/>
<speciesReference species="M_15mhdACP_c" stoichiometry="1"/>
</listOfReactants>
<listOfProducts>
<speciesReference species="M_ACP_c" stoichiometry="1"/>
<speciesReference species="M_fa11coa_c" stoichiometry="1"/>
</listOfProducts>
<kineticLaw>
	<math xmlns="http://www.w3.org/1998/Math/MathML">
		<ci> FLUX_VALUE </ci>
	</math>
	<listOfParameters>
		<parameter id="LOWER_BOUND" value="-1000.0" name="mmol_per_gDW_per_hr"/>
		<parameter id="UPPER_BOUND" value="1000.0" name="mmol_per_gDW_per_hr"/>
		<parameter id="OBJECTIVE_COEFFICIENT" value="0"/>
		<parameter id="FLUX_VALUE" value="0.0" name="mmol_per_gDW_per_hr"/>
	</listOfParameters>
</kineticLaw>
</reaction>
<reaction id="R_15MTHACP" name="15-methyl-trans-hexa-dec-2-enoyl-ACP NAD oxidoreductase A-specific " reversible="false">
<notes>
<html:p>GENE_ASSOCIATION:"SAUSA300_0912"</html:p>
<html:p>PROTEIN_ASSOCIATION:"SAUSA300_0912"</html:p>
</notes>
<listOfReactants>
<speciesReference species="M_h_c" stoichiometry="1"/>
<speciesReference species="M_nadh_c" stoichiometry="1"/>
<speciesReference species="M_15methexeACP_c" stoichiometry="1"/>
</listOfReactants>
<listOfProducts>
<speciesReference species="M_nad_c" stoichiometry="1"/>
<speciesReference species="M_15mhdACP_c" stoichiometry="1"/>
</listOfProducts>
<kineticLaw>
	<math xmlns="http://www.w3.org/1998/Math/MathML">
		<ci> FLUX_VALUE </ci>
	</math>
	<listOfParameters>
		<parameter id="LOWER_BOUND" value="0.0" name="mmol_per_gDW_per_hr"/>
		<parameter id="UPPER_BOUND" value="1000.0" name="mmol_per_gDW_per_hr"/>
		<parameter id="OBJECTIVE_COEFFICIENT" value="0"/>
		<parameter id="FLUX_VALUE" value="0.0" name="mmol_per_gDW_per_hr"/>
	</listOfParameters>
</kineticLaw>
</reaction>
<reaction id="R_23PDE2pp" name="2',3'-cyclic-nucleotide phosphodiesterase (UMP) (periplasm)" reversible="false">
<notes>
<html:p>GENE_ASSOCIATION:"(SAUSA300_0147 or SAUSA300_0925)"</html:p>
<html:p>PROTEIN_ASSOCIATION:"(SAUSA300_0147 or SAUSA300_0925)"</html:p>
</notes>
<listOfReactants>
<speciesReference species="M_h2o_c" stoichiometry="1"/>
<speciesReference species="M_23cump_c" stoichiometry="1"/>
</listOfReactants>
<listOfProducts>
<speciesReference species="M_3ump_c" stoichiometry="1"/>
</listOfProducts>
<kineticLaw>
	<math xmlns="http://www.w3.org/1998/Math/MathML">
		<ci> FLUX_VALUE </ci>
	</math>
	<listOfParameters>
		<parameter id="LOWER_BOUND" value="0.0" name="mmol_per_gDW_per_hr"/>
		<parameter id="UPPER_BOUND" value="1000.0" name="mmol_per_gDW_per_hr"/>
		<parameter id="OBJECTIVE_COEFFICIENT" value="0"/>
		<parameter id="FLUX_VALUE" value="0.0" name="mmol_per_gDW_per_hr"/>
	</listOfParameters>
</kineticLaw>
</reaction>
<reaction id="R_23PDE4pp" name="2',3'-cyclic-nucleotide phosphodiesterase (CMP) (periplasm)" reversible="false">
<notes>
<html:p>GENE_ASSOCIATION:"(SAUSA300_0147 or SAUSA300_0925)"</html:p>
<html:p>PROTEIN_ASSOCIATION:"(SAUSA300_0147 or SAUSA300_0925)"</html:p>
</notes>
<listOfReactants>
<speciesReference species="M_h2o_c" stoichiometry="1"/>
<speciesReference species="M_23ccmp_c" stoichiometry="1"/>
</listOfReactants>
<listOfProducts>
<speciesReference species="M_3cmp_c" stoichiometry="1"/>
</listOfProducts>
<kineticLaw>
	<math xmlns="http://www.w3.org/1998/Math/MathML">
		<ci> FLUX_VALUE </ci>
	</math>
	<listOfParameters>
		<parameter id="LOWER_BOUND" value="0.0" name="mmol_per_gDW_per_hr"/>
		<parameter id="UPPER_BOUND" value="1000.0" name="mmol_per_gDW_per_hr"/>
		<parameter id="OBJECTIVE_COEFFICIENT" value="0"/>
		<parameter id="FLUX_VALUE" value="0.0" name="mmol_per_gDW_per_hr"/>
	</listOfParameters>
</kineticLaw>
</reaction>
<reaction id="R_23PDE7pp" name="2',3'-cyclic-nucleotide phosphodiesterase (AMP) (periplasm)" reversible="false">
<notes>
<html:p>GENE_ASSOCIATION:"(SAUSA300_0147 or SAUSA300_0925)"</html:p>
<html:p>PROTEIN_ASSOCIATION:"(SAUSA300_0147 or SAUSA300_0925)"</html:p>
</notes>
<listOfReactants>
<speciesReference species="M_h2o_c" stoichiometry="1"/>
<speciesReference species="M_23camp_c" stoichiometry="1"/>
</listOfReactants>
<listOfProducts>
<speciesReference species="M_3amp_c" stoichiometry="1"/>
</listOfProducts>
<kineticLaw>
	<math xmlns="http://www.w3.org/1998/Math/MathML">
		<ci> FLUX_VALUE </ci>
	</math>
	<listOfParameters>
		<parameter id="LOWER_BOUND" value="0.0" name="mmol_per_gDW_per_hr"/>
		<parameter id="UPPER_BOUND" value="1000.0" name="mmol_per_gDW_per_hr"/>
		<parameter id="OBJECTIVE_COEFFICIENT" value="0"/>
		<parameter id="FLUX_VALUE" value="0.0" name="mmol_per_gDW_per_hr"/>
	</listOfParameters>
</kineticLaw>
</reaction>
<reaction id="R_23PDE9pp" name="2',3'-cyclic-nucleotide phosphodiesterase (GMP) (periplasm)" reversible="false">
<notes>
<html:p>GENE_ASSOCIATION:"(SAUSA300_0147 or SAUSA300_0925)"</html:p>
<html:p>PROTEIN_ASSOCIATION:"(SAUSA300_0147 or SAUSA300_0925)"</html:p>
</notes>
<listOfReactants>
<speciesReference species="M_h2o_c" stoichiometry="1"/>
<speciesReference species="M_23cgmp_c" stoichiometry="1"/>
</listOfReactants>
<listOfProducts>
<speciesReference species="M_3gmp_c" stoichiometry="1"/>
</listOfProducts>
<kineticLaw>
	<math xmlns="http://www.w3.org/1998/Math/MathML">
		<ci> FLUX_VALUE </ci>
	</math>
	<listOfParameters>
		<parameter id="LOWER_BOUND" value="0.0" name="mmol_per_gDW_per_hr"/>
		<parameter id="UPPER_BOUND" value="1000.0" name="mmol_per_gDW_per_hr"/>
		<parameter id="OBJECTIVE_COEFFICIENT" value="0"/>
		<parameter id="FLUX_VALUE" value="0.0" name="mmol_per_gDW_per_hr"/>
	</listOfParameters>
</kineticLaw>
</reaction>
<reaction id="R_2A2HBPL" name="(S)-2-Aceto-2-hydroxybutanoate pyruvate-lyase (carboxylating)" reversible="true">
<notes>
<html:p>GENE_ASSOCIATION:"(SAUSA300_2007 and SAUSA300_2008)"</html:p>
<html:p>PROTEIN_ASSOCIATION:"(SAUSA300_2007 and SAUSA300_2008)"</html:p>
</notes>
<listOfReactants>
<speciesReference species="M_2obut_c" stoichiometry="1"/>
<speciesReference species="M_hethmpp_c" stoichiometry="1"/>
</listOfReactants>
<listOfProducts>
<speciesReference species="M_thmpp_c" stoichiometry="1"/>
<speciesReference species="M_2ahbut_c" stoichiometry="1"/>
</listOfProducts>
<kineticLaw>
	<math xmlns="http://www.w3.org/1998/Math/MathML">
		<ci> FLUX_VALUE </ci>
	</math>
	<listOfParameters>
		<parameter id="LOWER_BOUND" value="-1000.0" name="mmol_per_gDW_per_hr"/>
		<parameter id="UPPER_BOUND" value="1000.0" name="mmol_per_gDW_per_hr"/>
		<parameter id="OBJECTIVE_COEFFICIENT" value="0"/>
		<parameter id="FLUX_VALUE" value="0.0" name="mmol_per_gDW_per_hr"/>
	</listOfParameters>
</kineticLaw>
</reaction>
<reaction id="R_2A4H6ET" name="2-Amino-4-hydroxy-6-erythro-1 2 3-trihydroxypropyl " reversible="false">
<notes>
<html:p>GENE_ASSOCIATION:"SAUSA300_0551"</html:p>
<html:p>PROTEIN_ASSOCIATION:"SAUSA300_0551"</html:p>
</notes>
<listOfReactants>
<speciesReference species="M_dattoo_c" stoichiometry="1"/>
</listOfReactants>
<listOfProducts>
<speciesReference species="M_h2o_c" stoichiometry="1"/>
<speciesReference species="M_ahdt_c" stoichiometry="1"/>
</listOfProducts>
<kineticLaw>
	<math xmlns="http://www.w3.org/1998/Math/MathML">
		<ci> FLUX_VALUE </ci>
	</math>
	<listOfParameters>
		<parameter id="LOWER_BOUND" value="0.0" name="mmol_per_gDW_per_hr"/>
		<parameter id="UPPER_BOUND" value="1000.0" name="mmol_per_gDW_per_hr"/>
		<parameter id="OBJECTIVE_COEFFICIENT" value="0"/>
		<parameter id="FLUX_VALUE" value="0.0" name="mmol_per_gDW_per_hr"/>
	</listOfParameters>
</kineticLaw>
</reaction>
<reaction id="R_2ACLMM" name="2-Acetolactate methylmutase " reversible="false">
<notes>
<html:p>GENE_ASSOCIATION:"SAUSA300_2009"</html:p>
<html:p>PROTEIN_ASSOCIATION:"SAUSA300_2009"</html:p>
</notes>
<listOfReactants>
<speciesReference species="M_alac-S_c" stoichiometry="1"/>
</listOfReactants>
<listOfProducts>
<speciesReference species="M_33hmeoxobut_c" stoichiometry="1"/>
</listOfProducts>
<kineticLaw>
	<math xmlns="http://www.w3.org/1998/Math/MathML">
		<ci> FLUX_VALUE </ci>
	</math>
	<listOfParameters>
		<parameter id="LOWER_BOUND" value="0.0" name="mmol_per_gDW_per_hr"/>
		<parameter id="UPPER_BOUND" value="1000.0" name="mmol_per_gDW_per_hr"/>
		<parameter id="OBJECTIVE_COEFFICIENT" value="0"/>
		<parameter id="FLUX_VALUE" value="0.0" name="mmol_per_gDW_per_hr"/>
	</listOfParameters>
</kineticLaw>
</reaction>
<reaction id="R_2BDabc" name="2-beta-D-Glucosyl-sn-glycerol ABC transport " reversible="false">
<notes>
<html:p>GENE_ASSOCIATION:"SAUSA300_0208"</html:p>
<html:p>PROTEIN_ASSOCIATION:"SAUSA300_0208"</html:p>
</notes>
<listOfReactants>
<speciesReference species="M_h2o_c" stoichiometry="1"/>
<speciesReference species="M_atp_c" stoichiometry="1"/>
<speciesReference species="M_2bdgsglyc_e" stoichiometry="1"/>
</listOfReactants>
<listOfProducts>
<speciesReference species="M_h_c" stoichiometry="1"/>
<speciesReference species="M_pi_c" stoichiometry="1"/>
<speciesReference species="M_adp_c" stoichiometry="1"/>
<speciesReference species="M_2bdgsglyc_c" stoichiometry="1"/>
</listOfProducts>
<kineticLaw>
	<math xmlns="http://www.w3.org/1998/Math/MathML">
		<ci> FLUX_VALUE </ci>
	</math>
	<listOfParameters>
		<parameter id="LOWER_BOUND" value="0.0" name="mmol_per_gDW_per_hr"/>
		<parameter id="UPPER_BOUND" value="1000.0" name="mmol_per_gDW_per_hr"/>
		<parameter id="OBJECTIVE_COEFFICIENT" value="0"/>
		<parameter id="FLUX_VALUE" value="0.0" name="mmol_per_gDW_per_hr"/>
	</listOfParameters>
</kineticLaw>
</reaction>
<reaction id="R_2MACPT" name="2-methylbutanoyl-CoA acyl-carrier-protein transferase " reversible="true">
<notes>
<html:p>GENE_ASSOCIATION:"SAUSA300_1123"</html:p>
<html:p>PROTEIN_ASSOCIATION:"SAUSA300_1123"</html:p>
</notes>
<listOfReactants>
<speciesReference species="M_ACP_c" stoichiometry="1"/>
<speciesReference species="M_2mbcoa_c" stoichiometry="1"/>
</listOfReactants>
<listOfProducts>
<speciesReference species="M_coa_c" stoichiometry="1"/>
<speciesReference species="M_2mbutACP_c" stoichiometry="1"/>
</listOfProducts>
<kineticLaw>
	<math xmlns="http://www.w3.org/1998/Math/MathML">
		<ci> FLUX_VALUE </ci>
	</math>
	<listOfParameters>
		<parameter id="LOWER_BOUND" value="-1000.0" name="mmol_per_gDW_per_hr"/>
		<parameter id="UPPER_BOUND" value="1000.0" name="mmol_per_gDW_per_hr"/>
		<parameter id="OBJECTIVE_COEFFICIENT" value="0"/>
		<parameter id="FLUX_VALUE" value="0.0" name="mmol_per_gDW_per_hr"/>
	</listOfParameters>
</kineticLaw>
</reaction>
<reaction id="R_2MPCAC" name="2-methylpropionyl-CoA acyl-carrier-protein transferase " reversible="true">
<notes>
<html:p>GENE_ASSOCIATION:"SAUSA300_1123"</html:p>
<html:p>PROTEIN_ASSOCIATION:"SAUSA300_1123"</html:p>
</notes>
<listOfReactants>
<speciesReference species="M_ACP_c" stoichiometry="1"/>
<speciesReference species="M_ibcoa_c" stoichiometry="1"/>
</listOfReactants>
<listOfProducts>
<speciesReference species="M_coa_c" stoichiometry="1"/>
<speciesReference species="M_isobutACP_c" stoichiometry="1"/>
</listOfProducts>
<kineticLaw>
	<math xmlns="http://www.w3.org/1998/Math/MathML">
		<ci> FLUX_VALUE </ci>
	</math>
	<listOfParameters>
		<parameter id="LOWER_BOUND" value="-1000.0" name="mmol_per_gDW_per_hr"/>
		<parameter id="UPPER_BOUND" value="1000.0" name="mmol_per_gDW_per_hr"/>
		<parameter id="OBJECTIVE_COEFFICIENT" value="0"/>
		<parameter id="FLUX_VALUE" value="0.0" name="mmol_per_gDW_per_hr"/>
	</listOfParameters>
</kineticLaw>
</reaction>
<reaction id="R_2MPCTF" name="10-methyl-3-hydroxy-dodecanoyl-ACP hydro-lyase " reversible="true">
<notes>
<html:p>GENE_ASSOCIATION:"SAUSA300_2054"</html:p>
<html:p>PROTEIN_ASSOCIATION:"SAUSA300_2054"</html:p>
</notes>
<listOfReactants>
<speciesReference species="M_3hoddecACP_c" stoichiometry="1"/>
</listOfReactants>
<listOfProducts>
<speciesReference species="M_h2o_c" stoichiometry="1"/>
<speciesReference species="M_10mtd2eACP_c" stoichiometry="1"/>
</listOfProducts>
<kineticLaw>
	<math xmlns="http://www.w3.org/1998/Math/MathML">
		<ci> FLUX_VALUE </ci>
	</math>
	<listOfParameters>
		<parameter id="LOWER_BOUND" value="-1000.0" name="mmol_per_gDW_per_hr"/>
		<parameter id="UPPER_BOUND" value="1000.0" name="mmol_per_gDW_per_hr"/>
		<parameter id="OBJECTIVE_COEFFICIENT" value="0"/>
		<parameter id="FLUX_VALUE" value="0.0" name="mmol_per_gDW_per_hr"/>
	</listOfParameters>
</kineticLaw>
</reaction>
<reaction id="R_2OBUT_Et" name="2-oxobutanoate transport" reversible="true">
<notes>
<html:p>GENE_ASSOCIATION:""</html:p>
<html:p>PROTEIN_ASSOCIATION:""</html:p>
</notes>
<listOfReactants>
<speciesReference species="M_2obut_e" stoichiometry="1"/>
</listOfReactants>
<listOfProducts>
<speciesReference species="M_2obut_c" stoichiometry="1"/>
</listOfProducts>
<kineticLaw>
	<math xmlns="http://www.w3.org/1998/Math/MathML">
		<ci> FLUX_VALUE </ci>
	</math>
	<listOfParameters>
		<parameter id="LOWER_BOUND" value="-1000.0" name="mmol_per_gDW_per_hr"/>
		<parameter id="UPPER_BOUND" value="1000.0" name="mmol_per_gDW_per_hr"/>
		<parameter id="OBJECTIVE_COEFFICIENT" value="0"/>
		<parameter id="FLUX_VALUE" value="0.0" name="mmol_per_gDW_per_hr"/>
	</listOfParameters>
</kineticLaw>
</reaction>
<reaction id="R_2OXOTHP" name="2-Oxoglutarate Thiamin diphosphate 2-oxidoreductasedecarboxylating " reversible="false">
<notes>
<html:p>GENE_ASSOCIATION:"SAUSA300_1306"</html:p>
<html:p>PROTEIN_ASSOCIATION:"SAUSA300_1306"</html:p>
</notes>
<listOfReactants>
<speciesReference species="M_h_c" stoichiometry="1"/>
<speciesReference species="M_akg_c" stoichiometry="1"/>
<speciesReference species="M_thmpp_c" stoichiometry="1"/>
</listOfReactants>
<listOfProducts>
<speciesReference species="M_co2_c" stoichiometry="1"/>
<speciesReference species="M_3c1ht_c" stoichiometry="1"/>
</listOfProducts>
<kineticLaw>
	<math xmlns="http://www.w3.org/1998/Math/MathML">
		<ci> FLUX_VALUE </ci>
	</math>
	<listOfParameters>
		<parameter id="LOWER_BOUND" value="0.0" name="mmol_per_gDW_per_hr"/>
		<parameter id="UPPER_BOUND" value="1000.0" name="mmol_per_gDW_per_hr"/>
		<parameter id="OBJECTIVE_COEFFICIENT" value="0"/>
		<parameter id="FLUX_VALUE" value="0.0" name="mmol_per_gDW_per_hr"/>
	</listOfParameters>
</kineticLaw>
</reaction>
<reaction id="R_2S5EPAC" name="2-succinyl-5-enolpyruvyl-6-hydroxy-3-cyclohexene-1-carboxylate " reversible="false">
<notes>
<html:p>GENE_ASSOCIATION:"SAUSA300_0946"</html:p>
<html:p>PROTEIN_ASSOCIATION:"SAUSA300_0946"</html:p>
</notes>
<listOfReactants>
<speciesReference species="M_h_c" stoichiometry="1"/>
<speciesReference species="M_akg_c" stoichiometry="1"/>
<speciesReference species="M_ichor_c" stoichiometry="1"/>
</listOfReactants>
<listOfProducts>
<speciesReference species="M_co2_c" stoichiometry="1"/>
<speciesReference species="M_2sephchc_c" stoichiometry="1"/>
</listOfProducts>
<kineticLaw>
	<math xmlns="http://www.w3.org/1998/Math/MathML">
		<ci> FLUX_VALUE </ci>
	</math>
	<listOfParameters>
		<parameter id="LOWER_BOUND" value="0.0" name="mmol_per_gDW_per_hr"/>
		<parameter id="UPPER_BOUND" value="1000.0" name="mmol_per_gDW_per_hr"/>
		<parameter id="OBJECTIVE_COEFFICIENT" value="0"/>
		<parameter id="FLUX_VALUE" value="0.0" name="mmol_per_gDW_per_hr"/>
	</listOfParameters>
</kineticLaw>
</reaction>
<reaction id="R_2SU6HYCC" name="2-succinyl-6-hydroxy-2 4-cyclohexadiene-1-carboxylate synthase " reversible="false">
<notes>
<html:p>GENE_ASSOCIATION:"SAUSA300_0947"</html:p>
<html:p>PROTEIN_ASSOCIATION:"SAUSA300_0947"</html:p>
</notes>
<listOfReactants>
<speciesReference species="M_2sephchc_c" stoichiometry="1"/>
</listOfReactants>
<listOfProducts>
<speciesReference species="M_2shchc_c" stoichiometry="1"/>
<speciesReference species="M_pyr_c" stoichiometry="1"/>
</listOfProducts>
<kineticLaw>
	<math xmlns="http://www.w3.org/1998/Math/MathML">
		<ci> FLUX_VALUE </ci>
	</math>
	<listOfParameters>
		<parameter id="LOWER_BOUND" value="0.0" name="mmol_per_gDW_per_hr"/>
		<parameter id="UPPER_BOUND" value="1000.0" name="mmol_per_gDW_per_hr"/>
		<parameter id="OBJECTIVE_COEFFICIENT" value="0"/>
		<parameter id="FLUX_VALUE" value="0.0" name="mmol_per_gDW_per_hr"/>
	</listOfParameters>
</kineticLaw>
</reaction>
<reaction id="R_3A2OA" name="3-Aminopropanoate 2-oxoglutarate aminotransferase " reversible="true">
<notes>
<html:p>GENE_ASSOCIATION:"SAUSA300_2539"</html:p>
<html:p>PROTEIN_ASSOCIATION:"SAUSA300_2539"</html:p>
</notes>
<listOfReactants>
<speciesReference species="M_akg_c" stoichiometry="1"/>
<speciesReference species="M_ala-B_c" stoichiometry="1"/>
</listOfReactants>
<listOfProducts>
<speciesReference species="M_glu-L_c" stoichiometry="1"/>
<speciesReference species="M_msa_c" stoichiometry="1"/>
</listOfProducts>
<kineticLaw>
	<math xmlns="http://www.w3.org/1998/Math/MathML">
		<ci> FLUX_VALUE </ci>
	</math>
	<listOfParameters>
		<parameter id="LOWER_BOUND" value="-1000.0" name="mmol_per_gDW_per_hr"/>
		<parameter id="UPPER_BOUND" value="1000.0" name="mmol_per_gDW_per_hr"/>
		<parameter id="OBJECTIVE_COEFFICIENT" value="0"/>
		<parameter id="FLUX_VALUE" value="0.0" name="mmol_per_gDW_per_hr"/>
	</listOfParameters>
</kineticLaw>
</reaction>
<reaction id="R_3CRBL" name="3-Carboxy-1-hydroxypropyl-ThPP lipoamde " reversible="true">
<notes>
<html:p>GENE_ASSOCIATION:"SAUSA300_1306"</html:p>
<html:p>PROTEIN_ASSOCIATION:"SAUSA300_1306"</html:p>
</notes>
<listOfReactants>
<speciesReference species="M_lpam_c" stoichiometry="1"/>
<speciesReference species="M_3c1ht_c" stoichiometry="1"/>
</listOfReactants>
<listOfProducts>
<speciesReference species="M_thmpp_c" stoichiometry="1"/>
<speciesReference species="M_sdhlam_c" stoichiometry="1"/>
</listOfProducts>
<kineticLaw>
	<math xmlns="http://www.w3.org/1998/Math/MathML">
		<ci> FLUX_VALUE </ci>
	</math>
	<listOfParameters>
		<parameter id="LOWER_BOUND" value="-1000.0" name="mmol_per_gDW_per_hr"/>
		<parameter id="UPPER_BOUND" value="1000.0" name="mmol_per_gDW_per_hr"/>
		<parameter id="OBJECTIVE_COEFFICIENT" value="0"/>
		<parameter id="FLUX_VALUE" value="0.0" name="mmol_per_gDW_per_hr"/>
	</listOfParameters>
</kineticLaw>
</reaction>
<reaction id="R_3GMPtex" name="3GMP transport via diffusion (extracellular to periplasm)" reversible="true">
<notes>
<html:p>GENE_ASSOCIATION:""</html:p>
<html:p>PROTEIN_ASSOCIATION:""</html:p>
</notes>
<listOfReactants>
<speciesReference species="M_3gmp_e" stoichiometry="1"/>
</listOfReactants>
<listOfProducts>
<speciesReference species="M_3gmp_p" stoichiometry="1"/>
</listOfProducts>
<kineticLaw>
	<math xmlns="http://www.w3.org/1998/Math/MathML">
		<ci> FLUX_VALUE </ci>
	</math>
	<listOfParameters>
		<parameter id="LOWER_BOUND" value="-1000.0" name="mmol_per_gDW_per_hr"/>
		<parameter id="UPPER_BOUND" value="1000.0" name="mmol_per_gDW_per_hr"/>
		<parameter id="OBJECTIVE_COEFFICIENT" value="0"/>
		<parameter id="FLUX_VALUE" value="0.0" name="mmol_per_gDW_per_hr"/>
	</listOfParameters>
</kineticLaw>
</reaction>
<reaction id="R_3H3MOPI" name="(S)-2-Aceto-2-hydroxybutanoate:NADP+ oxidoreductase (isomerizing)" reversible="true">
<notes>
<html:p>GENE_ASSOCIATION:"SAUSA300_2009"</html:p>
<html:p>PROTEIN_ASSOCIATION:"SAUSA300_2009"</html:p>
</notes>
<listOfReactants>
<speciesReference species="M_2ahbut_c" stoichiometry="1"/>
</listOfReactants>
<listOfProducts>
<speciesReference species="M_3h3mop_c" stoichiometry="1"/>
</listOfProducts>
<kineticLaw>
	<math xmlns="http://www.w3.org/1998/Math/MathML">
		<ci> FLUX_VALUE </ci>
	</math>
	<listOfParameters>
		<parameter id="LOWER_BOUND" value="-1000.0" name="mmol_per_gDW_per_hr"/>
		<parameter id="UPPER_BOUND" value="1000.0" name="mmol_per_gDW_per_hr"/>
		<parameter id="OBJECTIVE_COEFFICIENT" value="0"/>
		<parameter id="FLUX_VALUE" value="0.0" name="mmol_per_gDW_per_hr"/>
	</listOfParameters>
</kineticLaw>
</reaction>
<reaction id="R_3HACPH" name="3R-3-Hydroxybutanoyl-acyl-carrier-protein hydro-lyase " reversible="true">
<notes>
<html:p>GENE_ASSOCIATION:"SAUSA300_2054"</html:p>
<html:p>PROTEIN_ASSOCIATION:"SAUSA300_2054"</html:p>
</notes>
<listOfReactants>
<speciesReference species="M_r3hbACP_c" stoichiometry="1"/>
</listOfReactants>
<listOfProducts>
<speciesReference species="M_h2o_c" stoichiometry="1"/>
<speciesReference species="M_but2eACP_c" stoichiometry="1"/>
</listOfProducts>
<kineticLaw>
	<math xmlns="http://www.w3.org/1998/Math/MathML">
		<ci> FLUX_VALUE </ci>
	</math>
	<listOfParameters>
		<parameter id="LOWER_BOUND" value="-1000.0" name="mmol_per_gDW_per_hr"/>
		<parameter id="UPPER_BOUND" value="1000.0" name="mmol_per_gDW_per_hr"/>
		<parameter id="OBJECTIVE_COEFFICIENT" value="0"/>
		<parameter id="FLUX_VALUE" value="0.0" name="mmol_per_gDW_per_hr"/>
	</listOfParameters>
</kineticLaw>
</reaction>
<reaction id="R_3HAD100" name="3-hydroxyacyl-[acyl-carrier-protein] dehydratase (n-C10:0)" reversible="false">
<notes>
<html:p>GENE_ASSOCIATION:"SAUSA300_2054"</html:p>
<html:p>PROTEIN_ASSOCIATION:"SAUSA300_2054"</html:p>
</notes>
<listOfReactants>
<speciesReference species="M_3hdecACP_c" stoichiometry="1"/>
</listOfReactants>
<listOfProducts>
<speciesReference species="M_h2o_c" stoichiometry="1"/>
<speciesReference species="M_tdec2eACP_c" stoichiometry="1"/>
</listOfProducts>
<kineticLaw>
	<math xmlns="http://www.w3.org/1998/Math/MathML">
		<ci> FLUX_VALUE </ci>
	</math>
	<listOfParameters>
		<parameter id="LOWER_BOUND" value="0.0" name="mmol_per_gDW_per_hr"/>
		<parameter id="UPPER_BOUND" value="1000.0" name="mmol_per_gDW_per_hr"/>
		<parameter id="OBJECTIVE_COEFFICIENT" value="0"/>
		<parameter id="FLUX_VALUE" value="0.0" name="mmol_per_gDW_per_hr"/>
	</listOfParameters>
</kineticLaw>
</reaction>
<reaction id="R_3HAD120" name="3-hydroxyacyl-[acyl-carrier-protein] dehydratase (n-C12:0)" reversible="false">
<notes>
<html:p>GENE_ASSOCIATION:"SAUSA300_2054"</html:p>
<html:p>PROTEIN_ASSOCIATION:"SAUSA300_2054"</html:p>
</notes>
<listOfReactants>
<speciesReference species="M_3hddecACP_c" stoichiometry="1"/>
</listOfReactants>
<listOfProducts>
<speciesReference species="M_h2o_c" stoichiometry="1"/>
<speciesReference species="M_tddec2eACP_c" stoichiometry="1"/>
</listOfProducts>
<kineticLaw>
	<math xmlns="http://www.w3.org/1998/Math/MathML">
		<ci> FLUX_VALUE </ci>
	</math>
	<listOfParameters>
		<parameter id="LOWER_BOUND" value="0.0" name="mmol_per_gDW_per_hr"/>
		<parameter id="UPPER_BOUND" value="1000.0" name="mmol_per_gDW_per_hr"/>
		<parameter id="OBJECTIVE_COEFFICIENT" value="0"/>
		<parameter id="FLUX_VALUE" value="0.0" name="mmol_per_gDW_per_hr"/>
	</listOfParameters>
</kineticLaw>
</reaction>
<reaction id="R_3HAD140" name="3-hydroxyacyl-[acyl-carrier-protein] dehydratase (n-C14:0)" reversible="false">
<notes>
<html:p>GENE_ASSOCIATION:"SAUSA300_2054"</html:p>
<html:p>PROTEIN_ASSOCIATION:"SAUSA300_2054"</html:p>
</notes>
<listOfReactants>
<speciesReference species="M_3hmrsACP_c" stoichiometry="1"/>
</listOfReactants>
<listOfProducts>
<speciesReference species="M_h2o_c" stoichiometry="1"/>
<speciesReference species="M_tmrs2eACP_c" stoichiometry="1"/>
</listOfProducts>
<kineticLaw>
	<math xmlns="http://www.w3.org/1998/Math/MathML">
		<ci> FLUX_VALUE </ci>
	</math>
	<listOfParameters>
		<parameter id="LOWER_BOUND" value="0.0" name="mmol_per_gDW_per_hr"/>
		<parameter id="UPPER_BOUND" value="1000.0" name="mmol_per_gDW_per_hr"/>
		<parameter id="OBJECTIVE_COEFFICIENT" value="0"/>
		<parameter id="FLUX_VALUE" value="0.0" name="mmol_per_gDW_per_hr"/>
	</listOfParameters>
</kineticLaw>
</reaction>
<reaction id="R_3HAD160" name="3-hydroxyacyl-[acyl-carrier-protein] dehydratase (n-C16:0)" reversible="false">
<notes>
<html:p>GENE_ASSOCIATION:"SAUSA300_2054"</html:p>
<html:p>PROTEIN_ASSOCIATION:"SAUSA300_2054"</html:p>
</notes>
<listOfReactants>
<speciesReference species="M_3hpaACP_c" stoichiometry="1"/>
</listOfReactants>
<listOfProducts>
<speciesReference species="M_h2o_c" stoichiometry="1"/>
<speciesReference species="M_tpalm2eACP_c" stoichiometry="1"/>
</listOfProducts>
<kineticLaw>
	<math xmlns="http://www.w3.org/1998/Math/MathML">
		<ci> FLUX_VALUE </ci>
	</math>
	<listOfParameters>
		<parameter id="LOWER_BOUND" value="0.0" name="mmol_per_gDW_per_hr"/>
		<parameter id="UPPER_BOUND" value="1000.0" name="mmol_per_gDW_per_hr"/>
		<parameter id="OBJECTIVE_COEFFICIENT" value="0"/>
		<parameter id="FLUX_VALUE" value="0.0" name="mmol_per_gDW_per_hr"/>
	</listOfParameters>
</kineticLaw>
</reaction>
<reaction id="R_3HAD60" name="3-hydroxyacyl-[acyl-carrier-protein] dehydratase (n-C6:0)" reversible="false">
<notes>
<html:p>GENE_ASSOCIATION:"SAUSA300_2054"</html:p>
<html:p>PROTEIN_ASSOCIATION:"SAUSA300_2054"</html:p>
</notes>
<listOfReactants>
<speciesReference species="M_3hhexACP_c" stoichiometry="1"/>
</listOfReactants>
<listOfProducts>
<speciesReference species="M_h2o_c" stoichiometry="1"/>
<speciesReference species="M_thex2eACP_c" stoichiometry="1"/>
</listOfProducts>
<kineticLaw>
	<math xmlns="http://www.w3.org/1998/Math/MathML">
		<ci> FLUX_VALUE </ci>
	</math>
	<listOfParameters>
		<parameter id="LOWER_BOUND" value="0.0" name="mmol_per_gDW_per_hr"/>
		<parameter id="UPPER_BOUND" value="1000.0" name="mmol_per_gDW_per_hr"/>
		<parameter id="OBJECTIVE_COEFFICIENT" value="0"/>
		<parameter id="FLUX_VALUE" value="0.0" name="mmol_per_gDW_per_hr"/>
	</listOfParameters>
</kineticLaw>
</reaction>
<reaction id="R_3HAD80" name="3-hydroxyacyl-[acyl-carrier-protein] dehydratase (n-C8:0)" reversible="false">
<notes>
<html:p>GENE_ASSOCIATION:"SAUSA300_2054"</html:p>
<html:p>PROTEIN_ASSOCIATION:"SAUSA300_2054"</html:p>
</notes>
<listOfReactants>
<speciesReference species="M_3hocACP_c" stoichiometry="1"/>
</listOfReactants>
<listOfProducts>
<speciesReference species="M_h2o_c" stoichiometry="1"/>
<speciesReference species="M_toct2eACP_c" stoichiometry="1"/>
</listOfProducts>
<kineticLaw>
	<math xmlns="http://www.w3.org/1998/Math/MathML">
		<ci> FLUX_VALUE </ci>
	</math>
	<listOfParameters>
		<parameter id="LOWER_BOUND" value="0.0" name="mmol_per_gDW_per_hr"/>
		<parameter id="UPPER_BOUND" value="1000.0" name="mmol_per_gDW_per_hr"/>
		<parameter id="OBJECTIVE_COEFFICIENT" value="0"/>
		<parameter id="FLUX_VALUE" value="0.0" name="mmol_per_gDW_per_hr"/>
	</listOfParameters>
</kineticLaw>
</reaction>
<reaction id="R_3HAOR" name="3-Hydroxyoctodecanoyl-ACP NADP oxidoreductase " reversible="true">
<notes>
<html:p>GENE_ASSOCIATION:"(SAUSA300_1124 or SAUSA300_1173)"</html:p>
<html:p>PROTEIN_ASSOCIATION:"(SAUSA300_1124 or SAUSA300_1173)"</html:p>
</notes>
<listOfReactants>
<speciesReference species="M_h_c" stoichiometry="1"/>
<speciesReference species="M_nadph_c" stoichiometry="1"/>
<speciesReference species="M_3oodACP_c" stoichiometry="1"/>
</listOfReactants>
<listOfProducts>
<speciesReference species="M_nadp_c" stoichiometry="1"/>
<speciesReference species="M_3hodACP_c" stoichiometry="1"/>
</listOfProducts>
<kineticLaw>
	<math xmlns="http://www.w3.org/1998/Math/MathML">
		<ci> FLUX_VALUE </ci>
	</math>
	<listOfParameters>
		<parameter id="LOWER_BOUND" value="-1000.0" name="mmol_per_gDW_per_hr"/>
		<parameter id="UPPER_BOUND" value="1000.0" name="mmol_per_gDW_per_hr"/>
		<parameter id="OBJECTIVE_COEFFICIENT" value="0"/>
		<parameter id="FLUX_VALUE" value="0.0" name="mmol_per_gDW_per_hr"/>
	</listOfParameters>
</kineticLaw>
</reaction>
<reaction id="R_3HOXTPP" name="3R-3-Hydroxybutanoyl-acyl-carrier protein NADP oxidoreductase " reversible="true">
<notes>
<html:p>GENE_ASSOCIATION:"(SAUSA300_1124 or SAUSA300_1173)"</html:p>
<html:p>PROTEIN_ASSOCIATION:"(SAUSA300_1124 or SAUSA300_1173)"</html:p>
</notes>
<listOfReactants>
<speciesReference species="M_nadp_c" stoichiometry="1"/>
<speciesReference species="M_r3hbACP_c" stoichiometry="1"/>
</listOfReactants>
<listOfProducts>
<speciesReference species="M_h_c" stoichiometry="1"/>
<speciesReference species="M_nadph_c" stoichiometry="1"/>
<speciesReference species="M_actACP_c" stoichiometry="1"/>
</listOfProducts>
<kineticLaw>
	<math xmlns="http://www.w3.org/1998/Math/MathML">
		<ci> FLUX_VALUE </ci>
	</math>
	<listOfParameters>
		<parameter id="LOWER_BOUND" value="-1000.0" name="mmol_per_gDW_per_hr"/>
		<parameter id="UPPER_BOUND" value="1000.0" name="mmol_per_gDW_per_hr"/>
		<parameter id="OBJECTIVE_COEFFICIENT" value="0"/>
		<parameter id="FLUX_VALUE" value="0.0" name="mmol_per_gDW_per_hr"/>
	</listOfParameters>
</kineticLaw>
</reaction>
<reaction id="R_3M2OBLOXRD" name="3-Methyl-2-oxobutanoate:lipoamide oxidoreductase(decarboxylating and acceptor-2-methylpropanoylating)" reversible="true">
<notes>
<html:p>GENE_ASSOCIATION:"(SAUSA300_1466 and SAUSA300_1465)"</html:p>
<html:p>PROTEIN_ASSOCIATION:"(SAUSA300_1466 and SAUSA300_1465)"</html:p>
</notes>
<listOfReactants>
<speciesReference species="M_h_c" stoichiometry="1"/>
<speciesReference species="M_3mob_c" stoichiometry="1"/>
<speciesReference species="M_lpam_c" stoichiometry="1"/>
</listOfReactants>
<listOfProducts>
<speciesReference species="M_co2_c" stoichiometry="1"/>
<speciesReference species="M_2mpdhl_c" stoichiometry="1"/>
</listOfProducts>
<kineticLaw>
	<math xmlns="http://www.w3.org/1998/Math/MathML">
		<ci> FLUX_VALUE </ci>
	</math>
	<listOfParameters>
		<parameter id="LOWER_BOUND" value="-1000.0" name="mmol_per_gDW_per_hr"/>
		<parameter id="UPPER_BOUND" value="1000.0" name="mmol_per_gDW_per_hr"/>
		<parameter id="OBJECTIVE_COEFFICIENT" value="0"/>
		<parameter id="FLUX_VALUE" value="0.0" name="mmol_per_gDW_per_hr"/>
	</listOfParameters>
</kineticLaw>
</reaction>
<reaction id="R_3M2OPLOXRD" name="3-Methyl-2-oxopentanoate:lipoamide oxidoreductase(decarboxylating and acceptor-2-methylpropanoylating)" reversible="true">
<notes>
<html:p>GENE_ASSOCIATION:"(SAUSA300_1466 and SAUSA300_1465)"</html:p>
<html:p>PROTEIN_ASSOCIATION:"(SAUSA300_1466 and SAUSA300_1465)"</html:p>
</notes>
<listOfReactants>
<speciesReference species="M_h_c" stoichiometry="1"/>
<speciesReference species="M_lpam_c" stoichiometry="1"/>
<speciesReference species="M_3mop_c" stoichiometry="1"/>
</listOfReactants>
<listOfProducts>
<speciesReference species="M_co2_c" stoichiometry="1"/>
<speciesReference species="M_2mbdhl_c" stoichiometry="1"/>
</listOfProducts>
<kineticLaw>
	<math xmlns="http://www.w3.org/1998/Math/MathML">
		<ci> FLUX_VALUE </ci>
	</math>
	<listOfParameters>
		<parameter id="LOWER_BOUND" value="-1000.0" name="mmol_per_gDW_per_hr"/>
		<parameter id="UPPER_BOUND" value="1000.0" name="mmol_per_gDW_per_hr"/>
		<parameter id="OBJECTIVE_COEFFICIENT" value="0"/>
		<parameter id="FLUX_VALUE" value="0.0" name="mmol_per_gDW_per_hr"/>
	</listOfParameters>
</kineticLaw>
</reaction>
<reaction id="R_3MBCOT" name="3-methylbutanoyl-CoA acyl-carrier-protein transferase " reversible="true">
<notes>
<html:p>GENE_ASSOCIATION:"SAUSA300_1123"</html:p>
<html:p>PROTEIN_ASSOCIATION:"SAUSA300_1123"</html:p>
</notes>
<listOfReactants>
<speciesReference species="M_ACP_c" stoichiometry="1"/>
<speciesReference species="M_ivcoa_c" stoichiometry="1"/>
</listOfReactants>
<listOfProducts>
<speciesReference species="M_coa_c" stoichiometry="1"/>
<speciesReference species="M_isovACP_c" stoichiometry="1"/>
</listOfProducts>
<kineticLaw>
	<math xmlns="http://www.w3.org/1998/Math/MathML">
		<ci> FLUX_VALUE </ci>
	</math>
	<listOfParameters>
		<parameter id="LOWER_BOUND" value="-1000.0" name="mmol_per_gDW_per_hr"/>
		<parameter id="UPPER_BOUND" value="1000.0" name="mmol_per_gDW_per_hr"/>
		<parameter id="OBJECTIVE_COEFFICIENT" value="0"/>
		<parameter id="FLUX_VALUE" value="0.0" name="mmol_per_gDW_per_hr"/>
	</listOfParameters>
</kineticLaw>
</reaction>
<reaction id="R_3METHMCAC" name="3-methylbutanoyl-ACP malonyl-acyl-carrier-protein C-acyltransferase decarboxylating " reversible="false">
<notes>
<html:p>GENE_ASSOCIATION:"(SAUSA300_0886 and SAUSA300_0885)"</html:p>
<html:p>PROTEIN_ASSOCIATION:"(SAUSA300_0886 and SAUSA300_0885)"</html:p>
</notes>
<listOfReactants>
<speciesReference species="M_h_c" stoichiometry="1"/>
<speciesReference species="M_malACP_c" stoichiometry="1"/>
<speciesReference species="M_isovACP_c" stoichiometry="1"/>
</listOfReactants>
<listOfProducts>
<speciesReference species="M_ACP_c" stoichiometry="1"/>
<speciesReference species="M_co2_c" stoichiometry="1"/>
<speciesReference species="M_5m3hhACP_c" stoichiometry="1"/>
</listOfProducts>
<kineticLaw>
	<math xmlns="http://www.w3.org/1998/Math/MathML">
		<ci> FLUX_VALUE </ci>
	</math>
	<listOfParameters>
		<parameter id="LOWER_BOUND" value="0.0" name="mmol_per_gDW_per_hr"/>
		<parameter id="UPPER_BOUND" value="1000.0" name="mmol_per_gDW_per_hr"/>
		<parameter id="OBJECTIVE_COEFFICIENT" value="0"/>
		<parameter id="FLUX_VALUE" value="0.0" name="mmol_per_gDW_per_hr"/>
	</listOfParameters>
</kineticLaw>
</reaction>
<reaction id="R_3MODH" name="rxn07430 " reversible="false">
<notes>
<html:p>GENE_ASSOCIATION:"(SAUSA300_1466 and SAUSA300_1465)"</html:p>
<html:p>PROTEIN_ASSOCIATION:"(SAUSA300_1466 and SAUSA300_1465)"</html:p>
</notes>
<listOfReactants>
<speciesReference species="M_h_c" stoichiometry="1"/>
<speciesReference species="M_thmpp_c" stoichiometry="1"/>
<speciesReference species="M_3mob_c" stoichiometry="1"/>
</listOfReactants>
<listOfProducts>
<speciesReference species="M_co2_c" stoichiometry="1"/>
<speciesReference species="M_2mehtpp_c" stoichiometry="1"/>
</listOfProducts>
<kineticLaw>
	<math xmlns="http://www.w3.org/1998/Math/MathML">
		<ci> FLUX_VALUE </ci>
	</math>
	<listOfParameters>
		<parameter id="LOWER_BOUND" value="0.0" name="mmol_per_gDW_per_hr"/>
		<parameter id="UPPER_BOUND" value="1000.0" name="mmol_per_gDW_per_hr"/>
		<parameter id="OBJECTIVE_COEFFICIENT" value="0"/>
		<parameter id="FLUX_VALUE" value="0.0" name="mmol_per_gDW_per_hr"/>
	</listOfParameters>
</kineticLaw>
</reaction>
<reaction id="R_3MTDC" name="3-Methylcatechol oxygen 2 3-oxidoreductasedecyclizing " reversible="true">
<notes>
<html:p>GENE_ASSOCIATION:"SAUSA300_2461"</html:p>
<html:p>PROTEIN_ASSOCIATION:"SAUSA300_2461"</html:p>
</notes>
<listOfReactants>
<speciesReference species="M_o2_c" stoichiometry="1"/>
<speciesReference species="M_3mcat_c" stoichiometry="1"/>
</listOfReactants>
<listOfProducts>
<speciesReference species="M_h_c" stoichiometry="1"/>
<speciesReference species="M_cchoxod_c" stoichiometry="1"/>
</listOfProducts>
<kineticLaw>
	<math xmlns="http://www.w3.org/1998/Math/MathML">
		<ci> FLUX_VALUE </ci>
	</math>
	<listOfParameters>
		<parameter id="LOWER_BOUND" value="-1000.0" name="mmol_per_gDW_per_hr"/>
		<parameter id="UPPER_BOUND" value="1000.0" name="mmol_per_gDW_per_hr"/>
		<parameter id="OBJECTIVE_COEFFICIENT" value="0"/>
		<parameter id="FLUX_VALUE" value="0.0" name="mmol_per_gDW_per_hr"/>
	</listOfParameters>
</kineticLaw>
</reaction>
<reaction id="R_3NTD9pp" name="3'-nucleotidase (GMP) (periplasm)" reversible="false">
<notes>
<html:p>GENE_ASSOCIATION:"SAUSA300_0147"</html:p>
<html:p>PROTEIN_ASSOCIATION:"SAUSA300_0147"</html:p>
</notes>
<listOfReactants>
<speciesReference species="M_3gmp_p" stoichiometry="1"/>
<speciesReference species="M_h2o_p" stoichiometry="1"/>
</listOfReactants>
<listOfProducts>
<speciesReference species="M_pi_p" stoichiometry="1"/>
<speciesReference species="M_gsn_p" stoichiometry="1"/>
</listOfProducts>
<kineticLaw>
	<math xmlns="http://www.w3.org/1998/Math/MathML">
		<ci> FLUX_VALUE </ci>
	</math>
	<listOfParameters>
		<parameter id="LOWER_BOUND" value="0.0" name="mmol_per_gDW_per_hr"/>
		<parameter id="UPPER_BOUND" value="1000.0" name="mmol_per_gDW_per_hr"/>
		<parameter id="OBJECTIVE_COEFFICIENT" value="0"/>
		<parameter id="FLUX_VALUE" value="0.0" name="mmol_per_gDW_per_hr"/>
	</listOfParameters>
</kineticLaw>
</reaction>
<reaction id="R_3OAR100" name="3-oxoacyl-[acyl-carrier-protein] reductase (n-C10:0)" reversible="true">
<notes>
<html:p>GENE_ASSOCIATION:"(SAUSA300_1124 or SAUSA300_1173)"</html:p>
<html:p>PROTEIN_ASSOCIATION:"(SAUSA300_1124 or SAUSA300_1173)"</html:p>
</notes>
<listOfReactants>
<speciesReference species="M_nadp_c" stoichiometry="1"/>
<speciesReference species="M_3hdecACP_c" stoichiometry="1"/>
</listOfReactants>
<listOfProducts>
<speciesReference species="M_h_c" stoichiometry="1"/>
<speciesReference species="M_nadph_c" stoichiometry="1"/>
<speciesReference species="M_3odecACP_c" stoichiometry="1"/>
</listOfProducts>
<kineticLaw>
	<math xmlns="http://www.w3.org/1998/Math/MathML">
		<ci> FLUX_VALUE </ci>
	</math>
	<listOfParameters>
		<parameter id="LOWER_BOUND" value="-1000.0" name="mmol_per_gDW_per_hr"/>
		<parameter id="UPPER_BOUND" value="1000.0" name="mmol_per_gDW_per_hr"/>
		<parameter id="OBJECTIVE_COEFFICIENT" value="0"/>
		<parameter id="FLUX_VALUE" value="0.0" name="mmol_per_gDW_per_hr"/>
	</listOfParameters>
</kineticLaw>
</reaction>
<reaction id="R_3OAR120" name="3-oxoacyl-[acyl-carrier-protein] reductase (n-C12:0)" reversible="true">
<notes>
<html:p>GENE_ASSOCIATION:"(SAUSA300_1124 or SAUSA300_1173)"</html:p>
<html:p>PROTEIN_ASSOCIATION:"(SAUSA300_1124 or SAUSA300_1173)"</html:p>
</notes>
<listOfReactants>
<speciesReference species="M_nadp_c" stoichiometry="1"/>
<speciesReference species="M_3hddecACP_c" stoichiometry="1"/>
</listOfReactants>
<listOfProducts>
<speciesReference species="M_h_c" stoichiometry="1"/>
<speciesReference species="M_nadph_c" stoichiometry="1"/>
<speciesReference species="M_3oxddACP_c" stoichiometry="1"/>
</listOfProducts>
<kineticLaw>
	<math xmlns="http://www.w3.org/1998/Math/MathML">
		<ci> FLUX_VALUE </ci>
	</math>
	<listOfParameters>
		<parameter id="LOWER_BOUND" value="-1000.0" name="mmol_per_gDW_per_hr"/>
		<parameter id="UPPER_BOUND" value="1000.0" name="mmol_per_gDW_per_hr"/>
		<parameter id="OBJECTIVE_COEFFICIENT" value="0"/>
		<parameter id="FLUX_VALUE" value="0.0" name="mmol_per_gDW_per_hr"/>
	</listOfParameters>
</kineticLaw>
</reaction>
<reaction id="R_3OAR140" name="3-oxoacyl-[acyl-carrier-protein] reductase (n-C14:0)" reversible="true">
<notes>
<html:p>GENE_ASSOCIATION:"(SAUSA300_1124 or SAUSA300_1173)"</html:p>
<html:p>PROTEIN_ASSOCIATION:"(SAUSA300_1124 or SAUSA300_1173)"</html:p>
</notes>
<listOfReactants>
<speciesReference species="M_nadp_c" stoichiometry="1"/>
<speciesReference species="M_3hmrsACP_c" stoichiometry="1"/>
</listOfReactants>
<listOfProducts>
<speciesReference species="M_h_c" stoichiometry="1"/>
<speciesReference species="M_nadph_c" stoichiometry="1"/>
<speciesReference species="M_3omrsACP_c" stoichiometry="1"/>
</listOfProducts>
<kineticLaw>
	<math xmlns="http://www.w3.org/1998/Math/MathML">
		<ci> FLUX_VALUE </ci>
	</math>
	<listOfParameters>
		<parameter id="LOWER_BOUND" value="-1000.0" name="mmol_per_gDW_per_hr"/>
		<parameter id="UPPER_BOUND" value="1000.0" name="mmol_per_gDW_per_hr"/>
		<parameter id="OBJECTIVE_COEFFICIENT" value="0"/>
		<parameter id="FLUX_VALUE" value="0.0" name="mmol_per_gDW_per_hr"/>
	</listOfParameters>
</kineticLaw>
</reaction>
<reaction id="R_3OAR160" name="3-oxoacyl-[acyl-carrier-protein] reductase (n-C16:0)" reversible="true">
<notes>
<html:p>GENE_ASSOCIATION:"(SAUSA300_1124 or SAUSA300_1173)"</html:p>
<html:p>PROTEIN_ASSOCIATION:"(SAUSA300_1124 or SAUSA300_1173)"</html:p>
</notes>
<listOfReactants>
<speciesReference species="M_nadp_c" stoichiometry="1"/>
<speciesReference species="M_3hpaACP_c" stoichiometry="1"/>
</listOfReactants>
<listOfProducts>
<speciesReference species="M_h_c" stoichiometry="1"/>
<speciesReference species="M_nadph_c" stoichiometry="1"/>
<speciesReference species="M_3oxhdACP_c" stoichiometry="1"/>
</listOfProducts>
<kineticLaw>
	<math xmlns="http://www.w3.org/1998/Math/MathML">
		<ci> FLUX_VALUE </ci>
	</math>
	<listOfParameters>
		<parameter id="LOWER_BOUND" value="-1000.0" name="mmol_per_gDW_per_hr"/>
		<parameter id="UPPER_BOUND" value="1000.0" name="mmol_per_gDW_per_hr"/>
		<parameter id="OBJECTIVE_COEFFICIENT" value="0"/>
		<parameter id="FLUX_VALUE" value="0.0" name="mmol_per_gDW_per_hr"/>
	</listOfParameters>
</kineticLaw>
</reaction>
<reaction id="R_3OAR60" name="3-oxoacyl-[acyl-carrier-protein] reductase (n-C6:0)" reversible="true">
<notes>
<html:p>GENE_ASSOCIATION:"(SAUSA300_1124 or SAUSA300_1173)"</html:p>
<html:p>PROTEIN_ASSOCIATION:"(SAUSA300_1124 or SAUSA300_1173)"</html:p>
</notes>
<listOfReactants>
<speciesReference species="M_nadp_c" stoichiometry="1"/>
<speciesReference species="M_3hhexACP_c" stoichiometry="1"/>
</listOfReactants>
<listOfProducts>
<speciesReference species="M_h_c" stoichiometry="1"/>
<speciesReference species="M_nadph_c" stoichiometry="1"/>
<speciesReference species="M_3ohexACP_c" stoichiometry="1"/>
</listOfProducts>
<kineticLaw>
	<math xmlns="http://www.w3.org/1998/Math/MathML">
		<ci> FLUX_VALUE </ci>
	</math>
	<listOfParameters>
		<parameter id="LOWER_BOUND" value="-1000.0" name="mmol_per_gDW_per_hr"/>
		<parameter id="UPPER_BOUND" value="1000.0" name="mmol_per_gDW_per_hr"/>
		<parameter id="OBJECTIVE_COEFFICIENT" value="0"/>
		<parameter id="FLUX_VALUE" value="0.0" name="mmol_per_gDW_per_hr"/>
	</listOfParameters>
</kineticLaw>
</reaction>
<reaction id="R_3OAR80" name="3-oxoacyl-[acyl-carrier-protein] reductase (n-C8:0)" reversible="true">
<notes>
<html:p>GENE_ASSOCIATION:"(SAUSA300_1124 or SAUSA300_1173)"</html:p>
<html:p>PROTEIN_ASSOCIATION:"(SAUSA300_1124 or SAUSA300_1173)"</html:p>
</notes>
<listOfReactants>
<speciesReference species="M_nadp_c" stoichiometry="1"/>
<speciesReference species="M_3hocACP_c" stoichiometry="1"/>
</listOfReactants>
<listOfProducts>
<speciesReference species="M_h_c" stoichiometry="1"/>
<speciesReference species="M_nadph_c" stoichiometry="1"/>
<speciesReference species="M_3oxocACP_c" stoichiometry="1"/>
</listOfProducts>
<kineticLaw>
	<math xmlns="http://www.w3.org/1998/Math/MathML">
		<ci> FLUX_VALUE </ci>
	</math>
	<listOfParameters>
		<parameter id="LOWER_BOUND" value="-1000.0" name="mmol_per_gDW_per_hr"/>
		<parameter id="UPPER_BOUND" value="1000.0" name="mmol_per_gDW_per_hr"/>
		<parameter id="OBJECTIVE_COEFFICIENT" value="0"/>
		<parameter id="FLUX_VALUE" value="0.0" name="mmol_per_gDW_per_hr"/>
	</listOfParameters>
</kineticLaw>
</reaction>
<reaction id="R_3OAS100" name="3-oxoacyl-[acyl-carrier-protein] synthase (n-C10:0)" reversible="false">
<notes>
<html:p>GENE_ASSOCIATION:"(SAUSA300_0886 and SAUSA300_0885)"</html:p>
<html:p>PROTEIN_ASSOCIATION:"(SAUSA300_0886 and SAUSA300_0885)"</html:p>
</notes>
<listOfReactants>
<speciesReference species="M_h_c" stoichiometry="1"/>
<speciesReference species="M_malACP_c" stoichiometry="1"/>
<speciesReference species="M_ocACP_c" stoichiometry="1"/>
</listOfReactants>
<listOfProducts>
<speciesReference species="M_ACP_c" stoichiometry="1"/>
<speciesReference species="M_co2_c" stoichiometry="1"/>
<speciesReference species="M_3odecACP_c" stoichiometry="1"/>
</listOfProducts>
<kineticLaw>
	<math xmlns="http://www.w3.org/1998/Math/MathML">
		<ci> FLUX_VALUE </ci>
	</math>
	<listOfParameters>
		<parameter id="LOWER_BOUND" value="0.0" name="mmol_per_gDW_per_hr"/>
		<parameter id="UPPER_BOUND" value="1000.0" name="mmol_per_gDW_per_hr"/>
		<parameter id="OBJECTIVE_COEFFICIENT" value="0"/>
		<parameter id="FLUX_VALUE" value="0.0" name="mmol_per_gDW_per_hr"/>
	</listOfParameters>
</kineticLaw>
</reaction>
<reaction id="R_3OAS120" name="3-oxoacyl-[acyl-carrier-protein] synthase (n-C12:0)" reversible="false">
<notes>
<html:p>GENE_ASSOCIATION:"(SAUSA300_0886 and SAUSA300_0885)"</html:p>
<html:p>PROTEIN_ASSOCIATION:"(SAUSA300_0886 and SAUSA300_0885)"</html:p>
</notes>
<listOfReactants>
<speciesReference species="M_h_c" stoichiometry="1"/>
<speciesReference species="M_malACP_c" stoichiometry="1"/>
<speciesReference species="M_dcaACP_c" stoichiometry="1"/>
</listOfReactants>
<listOfProducts>
<speciesReference species="M_ACP_c" stoichiometry="1"/>
<speciesReference species="M_co2_c" stoichiometry="1"/>
<speciesReference species="M_3oxddACP_c" stoichiometry="1"/>
</listOfProducts>
<kineticLaw>
	<math xmlns="http://www.w3.org/1998/Math/MathML">
		<ci> FLUX_VALUE </ci>
	</math>
	<listOfParameters>
		<parameter id="LOWER_BOUND" value="0.0" name="mmol_per_gDW_per_hr"/>
		<parameter id="UPPER_BOUND" value="1000.0" name="mmol_per_gDW_per_hr"/>
		<parameter id="OBJECTIVE_COEFFICIENT" value="0"/>
		<parameter id="FLUX_VALUE" value="0.0" name="mmol_per_gDW_per_hr"/>
	</listOfParameters>
</kineticLaw>
</reaction>
<reaction id="R_3OAS140" name="3-oxoacyl-[acyl-carrier-protein] synthase (n-C14:0)" reversible="false">
<notes>
<html:p>GENE_ASSOCIATION:"SAUSA300_0886"</html:p>
<html:p>PROTEIN_ASSOCIATION:"SAUSA300_0886"</html:p>
</notes>
<listOfReactants>
<speciesReference species="M_h_c" stoichiometry="1"/>
<speciesReference species="M_malACP_c" stoichiometry="1"/>
<speciesReference species="M_ddcaACP_c" stoichiometry="1"/>
</listOfReactants>
<listOfProducts>
<speciesReference species="M_ACP_c" stoichiometry="1"/>
<speciesReference species="M_co2_c" stoichiometry="1"/>
<speciesReference species="M_3omrsACP_c" stoichiometry="1"/>
</listOfProducts>
<kineticLaw>
	<math xmlns="http://www.w3.org/1998/Math/MathML">
		<ci> FLUX_VALUE </ci>
	</math>
	<listOfParameters>
		<parameter id="LOWER_BOUND" value="0.0" name="mmol_per_gDW_per_hr"/>
		<parameter id="UPPER_BOUND" value="1000.0" name="mmol_per_gDW_per_hr"/>
		<parameter id="OBJECTIVE_COEFFICIENT" value="0"/>
		<parameter id="FLUX_VALUE" value="0.0" name="mmol_per_gDW_per_hr"/>
	</listOfParameters>
</kineticLaw>
</reaction>
<reaction id="R_3OAS160" name="3-oxoacyl-[acyl-carrier-protein] synthase (n-C16:0)" reversible="false">
<notes>
<html:p>GENE_ASSOCIATION:"(SAUSA300_0886 and SAUSA300_0885)"</html:p>
<html:p>PROTEIN_ASSOCIATION:"(SAUSA300_0886 and SAUSA300_0885)"</html:p>
</notes>
<listOfReactants>
<speciesReference species="M_h_c" stoichiometry="1"/>
<speciesReference species="M_malACP_c" stoichiometry="1"/>
<speciesReference species="M_myrsACP_c" stoichiometry="1"/>
</listOfReactants>
<listOfProducts>
<speciesReference species="M_ACP_c" stoichiometry="1"/>
<speciesReference species="M_co2_c" stoichiometry="1"/>
<speciesReference species="M_3oxhdACP_c" stoichiometry="1"/>
</listOfProducts>
<kineticLaw>
	<math xmlns="http://www.w3.org/1998/Math/MathML">
		<ci> FLUX_VALUE </ci>
	</math>
	<listOfParameters>
		<parameter id="LOWER_BOUND" value="0.0" name="mmol_per_gDW_per_hr"/>
		<parameter id="UPPER_BOUND" value="1000.0" name="mmol_per_gDW_per_hr"/>
		<parameter id="OBJECTIVE_COEFFICIENT" value="0"/>
		<parameter id="FLUX_VALUE" value="0.0" name="mmol_per_gDW_per_hr"/>
	</listOfParameters>
</kineticLaw>
</reaction>
<reaction id="R_3OAS60" name="3-oxoacyl-[acyl-carrier-protein] synthase (n-C6:0)" reversible="false">
<notes>
<html:p>GENE_ASSOCIATION:"(SAUSA300_0886 and SAUSA300_0885)"</html:p>
<html:p>PROTEIN_ASSOCIATION:"(SAUSA300_0886 and SAUSA300_0885)"</html:p>
</notes>
<listOfReactants>
<speciesReference species="M_h_c" stoichiometry="1"/>
<speciesReference species="M_malACP_c" stoichiometry="1"/>
<speciesReference species="M_butACP_c" stoichiometry="1"/>
</listOfReactants>
<listOfProducts>
<speciesReference species="M_ACP_c" stoichiometry="1"/>
<speciesReference species="M_co2_c" stoichiometry="1"/>
<speciesReference species="M_3ohexACP_c" stoichiometry="1"/>
</listOfProducts>
<kineticLaw>
	<math xmlns="http://www.w3.org/1998/Math/MathML">
		<ci> FLUX_VALUE </ci>
	</math>
	<listOfParameters>
		<parameter id="LOWER_BOUND" value="0.0" name="mmol_per_gDW_per_hr"/>
		<parameter id="UPPER_BOUND" value="1000.0" name="mmol_per_gDW_per_hr"/>
		<parameter id="OBJECTIVE_COEFFICIENT" value="0"/>
		<parameter id="FLUX_VALUE" value="0.0" name="mmol_per_gDW_per_hr"/>
	</listOfParameters>
</kineticLaw>
</reaction>
<reaction id="R_3OAS80" name="3-oxoacyl-[acyl-carrier-protein] synthase (n-C8:0)" reversible="false">
<notes>
<html:p>GENE_ASSOCIATION:"(SAUSA300_0886 and SAUSA300_0885)"</html:p>
<html:p>PROTEIN_ASSOCIATION:"(SAUSA300_0886 and SAUSA300_0885)"</html:p>
</notes>
<listOfReactants>
<speciesReference species="M_h_c" stoichiometry="1"/>
<speciesReference species="M_malACP_c" stoichiometry="1"/>
<speciesReference species="M_hexACP_c" stoichiometry="1"/>
</listOfReactants>
<listOfProducts>
<speciesReference species="M_ACP_c" stoichiometry="1"/>
<speciesReference species="M_co2_c" stoichiometry="1"/>
<speciesReference species="M_3oxocACP_c" stoichiometry="1"/>
</listOfProducts>
<kineticLaw>
	<math xmlns="http://www.w3.org/1998/Math/MathML">
		<ci> FLUX_VALUE </ci>
	</math>
	<listOfParameters>
		<parameter id="LOWER_BOUND" value="0.0" name="mmol_per_gDW_per_hr"/>
		<parameter id="UPPER_BOUND" value="1000.0" name="mmol_per_gDW_per_hr"/>
		<parameter id="OBJECTIVE_COEFFICIENT" value="0"/>
		<parameter id="FLUX_VALUE" value="0.0" name="mmol_per_gDW_per_hr"/>
	</listOfParameters>
</kineticLaw>
</reaction>
<reaction id="R_3OXCOAT" name="3-oxoadipyl-CoA thiolase" reversible="false">
<notes>
<html:p>GENE_ASSOCIATION:"SAUSA300_0225"</html:p>
<html:p>PROTEIN_ASSOCIATION:"SAUSA300_0225"</html:p>
</notes>
<listOfReactants>
<speciesReference species="M_accoa_c" stoichiometry="1"/>
<speciesReference species="M_succoa_c" stoichiometry="1"/>
</listOfReactants>
<listOfProducts>
<speciesReference species="M_coa_c" stoichiometry="1"/>
<speciesReference species="M_oxadpcoa_c" stoichiometry="1"/>
</listOfProducts>
<kineticLaw>
	<math xmlns="http://www.w3.org/1998/Math/MathML">
		<ci> FLUX_VALUE </ci>
	</math>
	<listOfParameters>
		<parameter id="LOWER_BOUND" value="0.0" name="mmol_per_gDW_per_hr"/>
		<parameter id="UPPER_BOUND" value="1000.0" name="mmol_per_gDW_per_hr"/>
		<parameter id="OBJECTIVE_COEFFICIENT" value="0"/>
		<parameter id="FLUX_VALUE" value="0.0" name="mmol_per_gDW_per_hr"/>
	</listOfParameters>
</kineticLaw>
</reaction>
<reaction id="R_3OXDAM" name="3-Oxooctodecanoyl-ACP malonyl-acyl-carrier-protein C-acyltransferase decarboxylating " reversible="false">
<notes>
<html:p>GENE_ASSOCIATION:"(SAUSA300_0886 and SAUSA300_0885)"</html:p>
<html:p>PROTEIN_ASSOCIATION:"(SAUSA300_0886 and SAUSA300_0885)"</html:p>
</notes>
<listOfReactants>
<speciesReference species="M_h_c" stoichiometry="1"/>
<speciesReference species="M_malACP_c" stoichiometry="1"/>
<speciesReference species="M_hedacp_c" stoichiometry="1"/>
</listOfReactants>
<listOfProducts>
<speciesReference species="M_ACP_c" stoichiometry="1"/>
<speciesReference species="M_co2_c" stoichiometry="1"/>
<speciesReference species="M_3oodACP_c" stoichiometry="1"/>
</listOfProducts>
<kineticLaw>
	<math xmlns="http://www.w3.org/1998/Math/MathML">
		<ci> FLUX_VALUE </ci>
	</math>
	<listOfParameters>
		<parameter id="LOWER_BOUND" value="0.0" name="mmol_per_gDW_per_hr"/>
		<parameter id="UPPER_BOUND" value="1000.0" name="mmol_per_gDW_per_hr"/>
		<parameter id="OBJECTIVE_COEFFICIENT" value="0"/>
		<parameter id="FLUX_VALUE" value="0.0" name="mmol_per_gDW_per_hr"/>
	</listOfParameters>
</kineticLaw>
</reaction>
<reaction id="R_4HPOO" name="4-hydroxy-5-phenyltetrahydro-1 3-oxazin-2-one NAD oxidoreductase " reversible="true">
<notes>
<html:p>GENE_ASSOCIATION:"SAUSA300_2147"</html:p>
<html:p>PROTEIN_ASSOCIATION:"SAUSA300_2147"</html:p>
</notes>
<listOfReactants>
<speciesReference species="M_nad_c" stoichiometry="1"/>
<speciesReference species="M_4h5pone" stoichiometry="1"/>
</listOfReactants>
<listOfProducts>
<speciesReference species="M_h_c" stoichiometry="1"/>
<speciesReference species="M_nadh_c" stoichiometry="1"/>
<speciesReference species="M_5podio" stoichiometry="1"/>
</listOfProducts>
<kineticLaw>
	<math xmlns="http://www.w3.org/1998/Math/MathML">
		<ci> FLUX_VALUE </ci>
	</math>
	<listOfParameters>
		<parameter id="LOWER_BOUND" value="-1000.0" name="mmol_per_gDW_per_hr"/>
		<parameter id="UPPER_BOUND" value="1000.0" name="mmol_per_gDW_per_hr"/>
		<parameter id="OBJECTIVE_COEFFICIENT" value="0"/>
		<parameter id="FLUX_VALUE" value="0.0" name="mmol_per_gDW_per_hr"/>
	</listOfParameters>
</kineticLaw>
</reaction>
<reaction id="R_4HTHRS" name="4-Hydroxy-L-threonine synthase" reversible="false">
<notes>
<html:p>GENE_ASSOCIATION:"SAUSA300_1227"</html:p>
<html:p>PROTEIN_ASSOCIATION:"SAUSA300_1227"</html:p>
</notes>
<listOfReactants>
<speciesReference species="M_h2o_c" stoichiometry="1"/>
<speciesReference species="M_phthr_c" stoichiometry="1"/>
</listOfReactants>
<listOfProducts>
<speciesReference species="M_h_c" stoichiometry="1"/>
<speciesReference species="M_pi_c" stoichiometry="1"/>
<speciesReference species="M_4hthr_c" stoichiometry="1"/>
</listOfProducts>
<kineticLaw>
	<math xmlns="http://www.w3.org/1998/Math/MathML">
		<ci> FLUX_VALUE </ci>
	</math>
	<listOfParameters>
		<parameter id="LOWER_BOUND" value="0.0" name="mmol_per_gDW_per_hr"/>
		<parameter id="UPPER_BOUND" value="1000.0" name="mmol_per_gDW_per_hr"/>
		<parameter id="OBJECTIVE_COEFFICIENT" value="0"/>
		<parameter id="FLUX_VALUE" value="0.0" name="mmol_per_gDW_per_hr"/>
	</listOfParameters>
</kineticLaw>
</reaction>
<reaction id="R_4ISOHELS" name="4-methyl-3-hydroxy-hexanoyl-ACP hydro-lyase " reversible="true">
<notes>
<html:p>GENE_ASSOCIATION:"SAUSA300_2054"</html:p>
<html:p>PROTEIN_ASSOCIATION:"SAUSA300_2054"</html:p>
</notes>
<listOfReactants>
<speciesReference species="M_4m3hhexACP_c" stoichiometry="1"/>
</listOfReactants>
<listOfProducts>
<speciesReference species="M_h2o_c" stoichiometry="1"/>
<speciesReference species="M_4methex2eACP_c" stoichiometry="1"/>
</listOfProducts>
<kineticLaw>
	<math xmlns="http://www.w3.org/1998/Math/MathML">
		<ci> FLUX_VALUE </ci>
	</math>
	<listOfParameters>
		<parameter id="LOWER_BOUND" value="-1000.0" name="mmol_per_gDW_per_hr"/>
		<parameter id="UPPER_BOUND" value="1000.0" name="mmol_per_gDW_per_hr"/>
		<parameter id="OBJECTIVE_COEFFICIENT" value="0"/>
		<parameter id="FLUX_VALUE" value="0.0" name="mmol_per_gDW_per_hr"/>
	</listOfParameters>
</kineticLaw>
</reaction>
<reaction id="R_4M2OPLOXRD" name="4-Methyl-2-oxopentanoate:lipoamide oxidoreductase(decarboxylating and acceptor-2-methylpropanoylating)" reversible="true">
<notes>
<html:p>GENE_ASSOCIATION:"(SAUSA300_1466 and SAUSA300_1465)"</html:p>
<html:p>PROTEIN_ASSOCIATION:"(SAUSA300_1466 and SAUSA300_1465)"</html:p>
</notes>
<listOfReactants>
<speciesReference species="M_h_c" stoichiometry="1"/>
<speciesReference species="M_4mop_c" stoichiometry="1"/>
<speciesReference species="M_lpam_c" stoichiometry="1"/>
</listOfReactants>
<listOfProducts>
<speciesReference species="M_co2_c" stoichiometry="1"/>
<speciesReference species="M_3mbdhl_c" stoichiometry="1"/>
</listOfProducts>
<kineticLaw>
	<math xmlns="http://www.w3.org/1998/Math/MathML">
		<ci> FLUX_VALUE </ci>
	</math>
	<listOfParameters>
		<parameter id="LOWER_BOUND" value="-1000.0" name="mmol_per_gDW_per_hr"/>
		<parameter id="UPPER_BOUND" value="1000.0" name="mmol_per_gDW_per_hr"/>
		<parameter id="OBJECTIVE_COEFFICIENT" value="0"/>
		<parameter id="FLUX_VALUE" value="0.0" name="mmol_per_gDW_per_hr"/>
	</listOfParameters>
</kineticLaw>
</reaction>
<reaction id="R_4M3G3P" name="4-methyl-3-hydroxy-pentanoyl-ACP hydro-lyase " reversible="true">
<notes>
<html:p>GENE_ASSOCIATION:"SAUSA300_2054"</html:p>
<html:p>PROTEIN_ASSOCIATION:"SAUSA300_2054"</html:p>
</notes>
<listOfReactants>
<speciesReference species="M_4m3hpAPC_c" stoichiometry="1"/>
</listOfReactants>
<listOfProducts>
<speciesReference species="M_h2o_c" stoichiometry="1"/>
<speciesReference species="M_4mtpACP_c" stoichiometry="1"/>
</listOfProducts>
<kineticLaw>
	<math xmlns="http://www.w3.org/1998/Math/MathML">
		<ci> FLUX_VALUE </ci>
	</math>
	<listOfParameters>
		<parameter id="LOWER_BOUND" value="-1000.0" name="mmol_per_gDW_per_hr"/>
		<parameter id="UPPER_BOUND" value="1000.0" name="mmol_per_gDW_per_hr"/>
		<parameter id="OBJECTIVE_COEFFICIENT" value="0"/>
		<parameter id="FLUX_VALUE" value="0.0" name="mmol_per_gDW_per_hr"/>
	</listOfParameters>
</kineticLaw>
</reaction>
<reaction id="R_4M3OHAT" name="4-methyl-3-oxo-hexanoyl-ACP malonyl-acyl-carrier-protein C-acyltransferase decarboxylating " reversible="false">
<notes>
<html:p>GENE_ASSOCIATION:"(SAUSA300_0886 and SAUSA300_0885)"</html:p>
<html:p>PROTEIN_ASSOCIATION:"(SAUSA300_0886 and SAUSA300_0885)"</html:p>
</notes>
<listOfReactants>
<speciesReference species="M_h_c" stoichiometry="1"/>
<speciesReference species="M_malACP_c" stoichiometry="1"/>
<speciesReference species="M_2mbutACP_c" stoichiometry="1"/>
</listOfReactants>
<listOfProducts>
<speciesReference species="M_ACP_c" stoichiometry="1"/>
<speciesReference species="M_co2_c" stoichiometry="1"/>
<speciesReference species="M_4m3ohexACP_c" stoichiometry="1"/>
</listOfProducts>
<kineticLaw>
	<math xmlns="http://www.w3.org/1998/Math/MathML">
		<ci> FLUX_VALUE </ci>
	</math>
	<listOfParameters>
		<parameter id="LOWER_BOUND" value="0.0" name="mmol_per_gDW_per_hr"/>
		<parameter id="UPPER_BOUND" value="1000.0" name="mmol_per_gDW_per_hr"/>
		<parameter id="OBJECTIVE_COEFFICIENT" value="0"/>
		<parameter id="FLUX_VALUE" value="0.0" name="mmol_per_gDW_per_hr"/>
	</listOfParameters>
</kineticLaw>
</reaction>
<reaction id="R_4M3OPAO" name="4-methyl-3-oxo-pentanoyl-ACP NADP oxidoreductase " reversible="true">
<notes>
<html:p>GENE_ASSOCIATION:"(SAUSA300_1124 or SAUSA300_1173)"</html:p>
<html:p>PROTEIN_ASSOCIATION:"(SAUSA300_1124 or SAUSA300_1173)"</html:p>
</notes>
<listOfReactants>
<speciesReference species="M_h_c" stoichiometry="1"/>
<speciesReference species="M_nadph_c" stoichiometry="1"/>
<speciesReference species="M_4m3opACP_c" stoichiometry="1"/>
</listOfReactants>
<listOfProducts>
<speciesReference species="M_nadp_c" stoichiometry="1"/>
<speciesReference species="M_4m3hpAPC_c" stoichiometry="1"/>
</listOfProducts>
<kineticLaw>
	<math xmlns="http://www.w3.org/1998/Math/MathML">
		<ci> FLUX_VALUE </ci>
	</math>
	<listOfParameters>
		<parameter id="LOWER_BOUND" value="-1000.0" name="mmol_per_gDW_per_hr"/>
		<parameter id="UPPER_BOUND" value="1000.0" name="mmol_per_gDW_per_hr"/>
		<parameter id="OBJECTIVE_COEFFICIENT" value="0"/>
		<parameter id="FLUX_VALUE" value="0.0" name="mmol_per_gDW_per_hr"/>
	</listOfParameters>
</kineticLaw>
</reaction>
<reaction id="R_4M3OXHA" name="4-methyl-3-oxo-hexanoyl-ACP NADP oxidoreductase " reversible="true">
<notes>
<html:p>GENE_ASSOCIATION:"(SAUSA300_1124 or SAUSA300_1173)"</html:p>
<html:p>PROTEIN_ASSOCIATION:"(SAUSA300_1124 or SAUSA300_1173)"</html:p>
</notes>
<listOfReactants>
<speciesReference species="M_h_c" stoichiometry="1"/>
<speciesReference species="M_nadph_c" stoichiometry="1"/>
<speciesReference species="M_4m3ohexACP_c" stoichiometry="1"/>
</listOfReactants>
<listOfProducts>
<speciesReference species="M_nadp_c" stoichiometry="1"/>
<speciesReference species="M_4m3hhexACP_c" stoichiometry="1"/>
</listOfProducts>
<kineticLaw>
	<math xmlns="http://www.w3.org/1998/Math/MathML">
		<ci> FLUX_VALUE </ci>
	</math>
	<listOfParameters>
		<parameter id="LOWER_BOUND" value="-1000.0" name="mmol_per_gDW_per_hr"/>
		<parameter id="UPPER_BOUND" value="1000.0" name="mmol_per_gDW_per_hr"/>
		<parameter id="OBJECTIVE_COEFFICIENT" value="0"/>
		<parameter id="FLUX_VALUE" value="0.0" name="mmol_per_gDW_per_hr"/>
	</listOfParameters>
</kineticLaw>
</reaction>
<reaction id="R_4MCO2D" name="4-Methylcatechol oxygen 2 3-oxidoreductasedecyclizing " reversible="true">
<notes>
<html:p>GENE_ASSOCIATION:"SAUSA300_2461"</html:p>
<html:p>PROTEIN_ASSOCIATION:"SAUSA300_2461"</html:p>
</notes>
<listOfReactants>
<speciesReference species="M_o2_c" stoichiometry="1"/>
<speciesReference species="M_4mcat_c" stoichiometry="1"/>
</listOfReactants>
<listOfProducts>
<speciesReference species="M_h_c" stoichiometry="1"/>
<speciesReference species="M_hmccms_c" stoichiometry="1"/>
</listOfProducts>
<kineticLaw>
	<math xmlns="http://www.w3.org/1998/Math/MathML">
		<ci> FLUX_VALUE </ci>
	</math>
	<listOfParameters>
		<parameter id="LOWER_BOUND" value="-1000.0" name="mmol_per_gDW_per_hr"/>
		<parameter id="UPPER_BOUND" value="1000.0" name="mmol_per_gDW_per_hr"/>
		<parameter id="OBJECTIVE_COEFFICIENT" value="0"/>
		<parameter id="FLUX_VALUE" value="0.0" name="mmol_per_gDW_per_hr"/>
	</listOfParameters>
</kineticLaw>
</reaction>
<reaction id="R_4METPAC" name="4-methyl-pentanoyl-ACP malonyl-acyl-carrier-protein C-acyltransferase decarboxylating " reversible="false">
<notes>
<html:p>GENE_ASSOCIATION:"(SAUSA300_0886 and SAUSA300_0885)"</html:p>
<html:p>PROTEIN_ASSOCIATION:"(SAUSA300_0886 and SAUSA300_0885)"</html:p>
</notes>
<listOfReactants>
<speciesReference species="M_h_c" stoichiometry="1"/>
<speciesReference species="M_malACP_c" stoichiometry="1"/>
<speciesReference species="M_4mpACP_c" stoichiometry="1"/>
</listOfReactants>
<listOfProducts>
<speciesReference species="M_ACP_c" stoichiometry="1"/>
<speciesReference species="M_co2_c" stoichiometry="1"/>
<speciesReference species="M_6m3ohACP_c" stoichiometry="1"/>
</listOfProducts>
<kineticLaw>
	<math xmlns="http://www.w3.org/1998/Math/MathML">
		<ci> FLUX_VALUE </ci>
	</math>
	<listOfParameters>
		<parameter id="LOWER_BOUND" value="0.0" name="mmol_per_gDW_per_hr"/>
		<parameter id="UPPER_BOUND" value="1000.0" name="mmol_per_gDW_per_hr"/>
		<parameter id="OBJECTIVE_COEFFICIENT" value="0"/>
		<parameter id="FLUX_VALUE" value="0.0" name="mmol_per_gDW_per_hr"/>
	</listOfParameters>
</kineticLaw>
</reaction>
<reaction id="R_4MHEAMA" name="4-methyl-hexanoyl-ACP malonyl-acyl-carrier-protein C-acyltransferase decarboxylating " reversible="false">
<notes>
<html:p>GENE_ASSOCIATION:"(SAUSA300_0886 and SAUSA300_0885)"</html:p>
<html:p>PROTEIN_ASSOCIATION:"(SAUSA300_0886 and SAUSA300_0885)"</html:p>
</notes>
<listOfReactants>
<speciesReference species="M_h_c" stoichiometry="1"/>
<speciesReference species="M_malACP_c" stoichiometry="1"/>
<speciesReference species="M_4methexACP_c" stoichiometry="1"/>
</listOfReactants>
<listOfProducts>
<speciesReference species="M_ACP_c" stoichiometry="1"/>
<speciesReference species="M_co2_c" stoichiometry="1"/>
<speciesReference species="M_6m3oACP_c" stoichiometry="1"/>
</listOfProducts>
<kineticLaw>
	<math xmlns="http://www.w3.org/1998/Math/MathML">
		<ci> FLUX_VALUE </ci>
	</math>
	<listOfParameters>
		<parameter id="LOWER_BOUND" value="0.0" name="mmol_per_gDW_per_hr"/>
		<parameter id="UPPER_BOUND" value="1000.0" name="mmol_per_gDW_per_hr"/>
		<parameter id="OBJECTIVE_COEFFICIENT" value="0"/>
		<parameter id="FLUX_VALUE" value="0.0" name="mmol_per_gDW_per_hr"/>
	</listOfParameters>
</kineticLaw>
</reaction>
<reaction id="R_4MTHACP" name="4-methyl-trans-hex-2-enoyl-ACP NAD oxidoreductase A-specific " reversible="false">
<notes>
<html:p>GENE_ASSOCIATION:"SAUSA300_0912"</html:p>
<html:p>PROTEIN_ASSOCIATION:"SAUSA300_0912"</html:p>
</notes>
<listOfReactants>
<speciesReference species="M_h_c" stoichiometry="1"/>
<speciesReference species="M_nadh_c" stoichiometry="1"/>
<speciesReference species="M_4methex2eACP_c" stoichiometry="1"/>
</listOfReactants>
<listOfProducts>
<speciesReference species="M_nad_c" stoichiometry="1"/>
<speciesReference species="M_4methexACP_c" stoichiometry="1"/>
</listOfProducts>
<kineticLaw>
	<math xmlns="http://www.w3.org/1998/Math/MathML">
		<ci> FLUX_VALUE </ci>
	</math>
	<listOfParameters>
		<parameter id="LOWER_BOUND" value="0.0" name="mmol_per_gDW_per_hr"/>
		<parameter id="UPPER_BOUND" value="1000.0" name="mmol_per_gDW_per_hr"/>
		<parameter id="OBJECTIVE_COEFFICIENT" value="0"/>
		<parameter id="FLUX_VALUE" value="0.0" name="mmol_per_gDW_per_hr"/>
	</listOfParameters>
</kineticLaw>
</reaction>
<reaction id="R_4MTRPE" name="4-methyl-trans-pent-2-enoyl-ACP NAD oxidoreductase A-specific " reversible="false">
<notes>
<html:p>GENE_ASSOCIATION:"SAUSA300_0912"</html:p>
<html:p>PROTEIN_ASSOCIATION:"SAUSA300_0912"</html:p>
</notes>
<listOfReactants>
<speciesReference species="M_h_c" stoichiometry="1"/>
<speciesReference species="M_nadh_c" stoichiometry="1"/>
<speciesReference species="M_4mtpACP_c" stoichiometry="1"/>
</listOfReactants>
<listOfProducts>
<speciesReference species="M_nad_c" stoichiometry="1"/>
<speciesReference species="M_4mpACP_c" stoichiometry="1"/>
</listOfProducts>
<kineticLaw>
	<math xmlns="http://www.w3.org/1998/Math/MathML">
		<ci> FLUX_VALUE </ci>
	</math>
	<listOfParameters>
		<parameter id="LOWER_BOUND" value="0.0" name="mmol_per_gDW_per_hr"/>
		<parameter id="UPPER_BOUND" value="1000.0" name="mmol_per_gDW_per_hr"/>
		<parameter id="OBJECTIVE_COEFFICIENT" value="0"/>
		<parameter id="FLUX_VALUE" value="0.0" name="mmol_per_gDW_per_hr"/>
	</listOfParameters>
</kineticLaw>
</reaction>
<reaction id="R_4NPPP" name="4-Nitrophenyl phosphate phosphohydrolase " reversible="false">
<notes>
<html:p>GENE_ASSOCIATION:"SAUSA300_2561"</html:p>
<html:p>PROTEIN_ASSOCIATION:"SAUSA300_2561"</html:p>
</notes>
<listOfReactants>
<speciesReference species="M_h2o_c" stoichiometry="1"/>
<speciesReference species="M_4nphp_c" stoichiometry="1"/>
</listOfReactants>
<listOfProducts>
<speciesReference species="M_h_c" stoichiometry="1"/>
<speciesReference species="M_pi_c" stoichiometry="1"/>
<speciesReference species="M_4nph_c" stoichiometry="1"/>
</listOfProducts>
<kineticLaw>
	<math xmlns="http://www.w3.org/1998/Math/MathML">
		<ci> FLUX_VALUE </ci>
	</math>
	<listOfParameters>
		<parameter id="LOWER_BOUND" value="0.0" name="mmol_per_gDW_per_hr"/>
		<parameter id="UPPER_BOUND" value="1000.0" name="mmol_per_gDW_per_hr"/>
		<parameter id="OBJECTIVE_COEFFICIENT" value="0"/>
		<parameter id="FLUX_VALUE" value="0.0" name="mmol_per_gDW_per_hr"/>
	</listOfParameters>
</kineticLaw>
</reaction>
<reaction id="R_4OT" name="4-oxalocrotonate tautomerase" reversible="true">
<notes>
<html:p>GENE_ASSOCIATION:"SAUSA300_1258"</html:p>
<html:p>PROTEIN_ASSOCIATION:"SAUSA300_1258"</html:p>
</notes>
<listOfReactants>
<speciesReference species="M_2hmc_c" stoichiometry="1"/>
</listOfReactants>
<listOfProducts>
<speciesReference species="M_oxalc_c" stoichiometry="1"/>
</listOfProducts>
<kineticLaw>
	<math xmlns="http://www.w3.org/1998/Math/MathML">
		<ci> FLUX_VALUE </ci>
	</math>
	<listOfParameters>
		<parameter id="LOWER_BOUND" value="-1000.0" name="mmol_per_gDW_per_hr"/>
		<parameter id="UPPER_BOUND" value="1000.0" name="mmol_per_gDW_per_hr"/>
		<parameter id="OBJECTIVE_COEFFICIENT" value="0"/>
		<parameter id="FLUX_VALUE" value="0.0" name="mmol_per_gDW_per_hr"/>
	</listOfParameters>
</kineticLaw>
</reaction>
<reaction id="R_5GPAGC" name="5-Glutamyl-peptide amino-acid 5-glutamyltransferase " reversible="false">
<notes>
<html:p>GENE_ASSOCIATION:"SAUSA300_0204"</html:p>
<html:p>PROTEIN_ASSOCIATION:"SAUSA300_0204"</html:p>
</notes>
<listOfReactants>
<speciesReference species="M_h_c" stoichiometry="1"/>
<speciesReference species="M_glu-L_c" stoichiometry="1"/>
<speciesReference species="M_cyoala_c" stoichiometry="1"/>
</listOfReactants>
<listOfProducts>
<speciesReference species="M_h2o_c" stoichiometry="1"/>
<speciesReference species="M_co2_c" stoichiometry="1"/>
<speciesReference species="M_gg3apn_c" stoichiometry="1"/>
</listOfProducts>
<kineticLaw>
	<math xmlns="http://www.w3.org/1998/Math/MathML">
		<ci> FLUX_VALUE </ci>
	</math>
	<listOfParameters>
		<parameter id="LOWER_BOUND" value="0.0" name="mmol_per_gDW_per_hr"/>
		<parameter id="UPPER_BOUND" value="1000.0" name="mmol_per_gDW_per_hr"/>
		<parameter id="OBJECTIVE_COEFFICIENT" value="0"/>
		<parameter id="FLUX_VALUE" value="0.0" name="mmol_per_gDW_per_hr"/>
	</listOfParameters>
</kineticLaw>
</reaction>
<reaction id="R_5M3HHAL" name="5-methyl-3-hydroxy-hexanoyl-ACP hydro-lyase " reversible="true">
<notes>
<html:p>GENE_ASSOCIATION:"SAUSA300_2054"</html:p>
<html:p>PROTEIN_ASSOCIATION:"SAUSA300_2054"</html:p>
</notes>
<listOfReactants>
<speciesReference species="M_5m3hACP_c" stoichiometry="1"/>
</listOfReactants>
<listOfProducts>
<speciesReference species="M_h2o_c" stoichiometry="1"/>
<speciesReference species="M_5mhACP_c" stoichiometry="1"/>
</listOfProducts>
<kineticLaw>
	<math xmlns="http://www.w3.org/1998/Math/MathML">
		<ci> FLUX_VALUE </ci>
	</math>
	<listOfParameters>
		<parameter id="LOWER_BOUND" value="-1000.0" name="mmol_per_gDW_per_hr"/>
		<parameter id="UPPER_BOUND" value="1000.0" name="mmol_per_gDW_per_hr"/>
		<parameter id="OBJECTIVE_COEFFICIENT" value="0"/>
		<parameter id="FLUX_VALUE" value="0.0" name="mmol_per_gDW_per_hr"/>
	</listOfParameters>
</kineticLaw>
</reaction>
<reaction id="R_5MET3OH" name="5-methyl-3-oxo-hexanoyl-ACP NADP oxidoreductase " reversible="true">
<notes>
<html:p>GENE_ASSOCIATION:"(SAUSA300_1124 or SAUSA300_1173)"</html:p>
<html:p>PROTEIN_ASSOCIATION:"(SAUSA300_1124 or SAUSA300_1173)"</html:p>
</notes>
<listOfReactants>
<speciesReference species="M_h_c" stoichiometry="1"/>
<speciesReference species="M_nadph_c" stoichiometry="1"/>
<speciesReference species="M_5m3hhACP_c" stoichiometry="1"/>
</listOfReactants>
<listOfProducts>
<speciesReference species="M_nadp_c" stoichiometry="1"/>
<speciesReference species="M_5m3hACP_c" stoichiometry="1"/>
</listOfProducts>
<kineticLaw>
	<math xmlns="http://www.w3.org/1998/Math/MathML">
		<ci> FLUX_VALUE </ci>
	</math>
	<listOfParameters>
		<parameter id="LOWER_BOUND" value="-1000.0" name="mmol_per_gDW_per_hr"/>
		<parameter id="UPPER_BOUND" value="1000.0" name="mmol_per_gDW_per_hr"/>
		<parameter id="OBJECTIVE_COEFFICIENT" value="0"/>
		<parameter id="FLUX_VALUE" value="0.0" name="mmol_per_gDW_per_hr"/>
	</listOfParameters>
</kineticLaw>
</reaction>
<reaction id="R_5MHACC" name="5-methyl-hexanoyl-ACP malonyl-acyl-carrier-protein C-acyltransferase decarboxylating " reversible="false">
<notes>
<html:p>GENE_ASSOCIATION:"(SAUSA300_0886 and SAUSA300_0885)"</html:p>
<html:p>PROTEIN_ASSOCIATION:"(SAUSA300_0886 and SAUSA300_0885)"</html:p>
</notes>
<listOfReactants>
<speciesReference species="M_h_c" stoichiometry="1"/>
<speciesReference species="M_3mehacp_c" stoichiometry="1"/>
<speciesReference species="M_malACP_c" stoichiometry="1"/>
</listOfReactants>
<listOfProducts>
<speciesReference species="M_ACP_c" stoichiometry="1"/>
<speciesReference species="M_co2_c" stoichiometry="1"/>
<speciesReference species="M_7me3oxoacp_c" stoichiometry="1"/>
</listOfProducts>
<kineticLaw>
	<math xmlns="http://www.w3.org/1998/Math/MathML">
		<ci> FLUX_VALUE </ci>
	</math>
	<listOfParameters>
		<parameter id="LOWER_BOUND" value="0.0" name="mmol_per_gDW_per_hr"/>
		<parameter id="UPPER_BOUND" value="1000.0" name="mmol_per_gDW_per_hr"/>
		<parameter id="OBJECTIVE_COEFFICIENT" value="0"/>
		<parameter id="FLUX_VALUE" value="0.0" name="mmol_per_gDW_per_hr"/>
	</listOfParameters>
</kineticLaw>
</reaction>
<reaction id="R_5MTH2EO" name="5-methyl-trans-hex-2-enoyl-ACP NAD oxidoreductase A-specific " reversible="false">
<notes>
<html:p>GENE_ASSOCIATION:"SAUSA300_0912"</html:p>
<html:p>PROTEIN_ASSOCIATION:"SAUSA300_0912"</html:p>
</notes>
<listOfReactants>
<speciesReference species="M_h_c" stoichiometry="1"/>
<speciesReference species="M_nadh_c" stoichiometry="1"/>
<speciesReference species="M_5mhACP_c" stoichiometry="1"/>
</listOfReactants>
<listOfProducts>
<speciesReference species="M_3mehacp_c" stoichiometry="1"/>
<speciesReference species="M_nad_c" stoichiometry="1"/>
</listOfProducts>
<kineticLaw>
	<math xmlns="http://www.w3.org/1998/Math/MathML">
		<ci> FLUX_VALUE </ci>
	</math>
	<listOfParameters>
		<parameter id="LOWER_BOUND" value="0.0" name="mmol_per_gDW_per_hr"/>
		<parameter id="UPPER_BOUND" value="1000.0" name="mmol_per_gDW_per_hr"/>
		<parameter id="OBJECTIVE_COEFFICIENT" value="0"/>
		<parameter id="FLUX_VALUE" value="0.0" name="mmol_per_gDW_per_hr"/>
	</listOfParameters>
</kineticLaw>
</reaction>
<reaction id="R_6M3HHL" name="6-methyl-3-hydroxy-heptanoyl-ACP hydro-lyase " reversible="true">
<notes>
<html:p>GENE_ASSOCIATION:"SAUSA300_2054"</html:p>
<html:p>PROTEIN_ASSOCIATION:"SAUSA300_2054"</html:p>
</notes>
<listOfReactants>
<speciesReference species="M_6m3hhACP_c" stoichiometry="1"/>
</listOfReactants>
<listOfProducts>
<speciesReference species="M_h2o_c" stoichiometry="1"/>
<speciesReference species="M_6mth2eACP_c" stoichiometry="1"/>
</listOfProducts>
<kineticLaw>
	<math xmlns="http://www.w3.org/1998/Math/MathML">
		<ci> FLUX_VALUE </ci>
	</math>
	<listOfParameters>
		<parameter id="LOWER_BOUND" value="-1000.0" name="mmol_per_gDW_per_hr"/>
		<parameter id="UPPER_BOUND" value="1000.0" name="mmol_per_gDW_per_hr"/>
		<parameter id="OBJECTIVE_COEFFICIENT" value="0"/>
		<parameter id="FLUX_VALUE" value="0.0" name="mmol_per_gDW_per_hr"/>
	</listOfParameters>
</kineticLaw>
</reaction>
<reaction id="R_6M3HOAHL" name="6-methyl-3-hydroxy-octanoyl-ACP hydro-lyase " reversible="true">
<notes>
<html:p>GENE_ASSOCIATION:"SAUSA300_2054"</html:p>
<html:p>PROTEIN_ASSOCIATION:"SAUSA300_2054"</html:p>
</notes>
<listOfReactants>
<speciesReference species="M_6m3hoACP_c" stoichiometry="1"/>
</listOfReactants>
<listOfProducts>
<speciesReference species="M_h2o_c" stoichiometry="1"/>
<speciesReference species="M_6mto2eACP_c" stoichiometry="1"/>
</listOfProducts>
<kineticLaw>
	<math xmlns="http://www.w3.org/1998/Math/MathML">
		<ci> FLUX_VALUE </ci>
	</math>
	<listOfParameters>
		<parameter id="LOWER_BOUND" value="-1000.0" name="mmol_per_gDW_per_hr"/>
		<parameter id="UPPER_BOUND" value="1000.0" name="mmol_per_gDW_per_hr"/>
		<parameter id="OBJECTIVE_COEFFICIENT" value="0"/>
		<parameter id="FLUX_VALUE" value="0.0" name="mmol_per_gDW_per_hr"/>
	</listOfParameters>
</kineticLaw>
</reaction>
<reaction id="R_6M3OHAO" name="6-methyl-3-oxo-heptanoyl-ACP NADP oxidoreductase " reversible="true">
<notes>
<html:p>GENE_ASSOCIATION:"(SAUSA300_1124 or SAUSA300_1173)"</html:p>
<html:p>PROTEIN_ASSOCIATION:"(SAUSA300_1124 or SAUSA300_1173)"</html:p>
</notes>
<listOfReactants>
<speciesReference species="M_h_c" stoichiometry="1"/>
<speciesReference species="M_nadph_c" stoichiometry="1"/>
<speciesReference species="M_6m3ohACP_c" stoichiometry="1"/>
</listOfReactants>
<listOfProducts>
<speciesReference species="M_nadp_c" stoichiometry="1"/>
<speciesReference species="M_6m3hhACP_c" stoichiometry="1"/>
</listOfProducts>
<kineticLaw>
	<math xmlns="http://www.w3.org/1998/Math/MathML">
		<ci> FLUX_VALUE </ci>
	</math>
	<listOfParameters>
		<parameter id="LOWER_BOUND" value="-1000.0" name="mmol_per_gDW_per_hr"/>
		<parameter id="UPPER_BOUND" value="1000.0" name="mmol_per_gDW_per_hr"/>
		<parameter id="OBJECTIVE_COEFFICIENT" value="0"/>
		<parameter id="FLUX_VALUE" value="0.0" name="mmol_per_gDW_per_hr"/>
	</listOfParameters>
</kineticLaw>
</reaction>
<reaction id="R_6M3OXO" name="6-methyl-3-oxo-octanoyl-ACP NADP oxidoreductase " reversible="true">
<notes>
<html:p>GENE_ASSOCIATION:"(SAUSA300_1124 or SAUSA300_1173)"</html:p>
<html:p>PROTEIN_ASSOCIATION:"(SAUSA300_1124 or SAUSA300_1173)"</html:p>
</notes>
<listOfReactants>
<speciesReference species="M_h_c" stoichiometry="1"/>
<speciesReference species="M_nadph_c" stoichiometry="1"/>
<speciesReference species="M_6m3oACP_c" stoichiometry="1"/>
</listOfReactants>
<listOfProducts>
<speciesReference species="M_nadp_c" stoichiometry="1"/>
<speciesReference species="M_6m3hoACP_c" stoichiometry="1"/>
</listOfProducts>
<kineticLaw>
	<math xmlns="http://www.w3.org/1998/Math/MathML">
		<ci> FLUX_VALUE </ci>
	</math>
	<listOfParameters>
		<parameter id="LOWER_BOUND" value="-1000.0" name="mmol_per_gDW_per_hr"/>
		<parameter id="UPPER_BOUND" value="1000.0" name="mmol_per_gDW_per_hr"/>
		<parameter id="OBJECTIVE_COEFFICIENT" value="0"/>
		<parameter id="FLUX_VALUE" value="0.0" name="mmol_per_gDW_per_hr"/>
	</listOfParameters>
</kineticLaw>
</reaction>
<reaction id="R_6MHACPA" name="6-methyl-heptanoyl-ACP malonyl-acyl-carrier-protein C-acyltransferase decarboxylating " reversible="false">
<notes>
<html:p>GENE_ASSOCIATION:"(SAUSA300_0886 and SAUSA300_0885)"</html:p>
<html:p>PROTEIN_ASSOCIATION:"(SAUSA300_0886 and SAUSA300_0885)"</html:p>
</notes>
<listOfReactants>
<speciesReference species="M_h_c" stoichiometry="1"/>
<speciesReference species="M_malACP_c" stoichiometry="1"/>
<speciesReference species="M_6mhACP_c" stoichiometry="1"/>
</listOfReactants>
<listOfProducts>
<speciesReference species="M_ACP_c" stoichiometry="1"/>
<speciesReference species="M_co2_c" stoichiometry="1"/>
<speciesReference species="M_8m3oxACP_c" stoichiometry="1"/>
</listOfProducts>
<kineticLaw>
	<math xmlns="http://www.w3.org/1998/Math/MathML">
		<ci> FLUX_VALUE </ci>
	</math>
	<listOfParameters>
		<parameter id="LOWER_BOUND" value="0.0" name="mmol_per_gDW_per_hr"/>
		<parameter id="UPPER_BOUND" value="1000.0" name="mmol_per_gDW_per_hr"/>
		<parameter id="OBJECTIVE_COEFFICIENT" value="0"/>
		<parameter id="FLUX_VALUE" value="0.0" name="mmol_per_gDW_per_hr"/>
	</listOfParameters>
</kineticLaw>
</reaction>
<reaction id="R_6MOAMCA" name="6-methyl-octanoyl-ACP malonyl-acyl-carrier-protein C-acyltransferase decarboxylating " reversible="false">
<notes>
<html:p>GENE_ASSOCIATION:"(SAUSA300_0886 and SAUSA300_0885)"</html:p>
<html:p>PROTEIN_ASSOCIATION:"(SAUSA300_0886 and SAUSA300_0885)"</html:p>
</notes>
<listOfReactants>
<speciesReference species="M_h_c" stoichiometry="1"/>
<speciesReference species="M_malACP_c" stoichiometry="1"/>
<speciesReference species="M_6moACP_c" stoichiometry="1"/>
</listOfReactants>
<listOfProducts>
<speciesReference species="M_ACP_c" stoichiometry="1"/>
<speciesReference species="M_co2_c" stoichiometry="1"/>
<speciesReference species="M_8m3odACP_c" stoichiometry="1"/>
</listOfProducts>
<kineticLaw>
	<math xmlns="http://www.w3.org/1998/Math/MathML">
		<ci> FLUX_VALUE </ci>
	</math>
	<listOfParameters>
		<parameter id="LOWER_BOUND" value="0.0" name="mmol_per_gDW_per_hr"/>
		<parameter id="UPPER_BOUND" value="1000.0" name="mmol_per_gDW_per_hr"/>
		<parameter id="OBJECTIVE_COEFFICIENT" value="0"/>
		<parameter id="FLUX_VALUE" value="0.0" name="mmol_per_gDW_per_hr"/>
	</listOfParameters>
</kineticLaw>
</reaction>
<reaction id="R_6MTHAO" name="6-methyl-trans-hept-2-enoyl-ACP NAD oxidoreductase A-specific " reversible="false">
<notes>
<html:p>GENE_ASSOCIATION:"SAUSA300_0912"</html:p>
<html:p>PROTEIN_ASSOCIATION:"SAUSA300_0912"</html:p>
</notes>
<listOfReactants>
<speciesReference species="M_h_c" stoichiometry="1"/>
<speciesReference species="M_nadh_c" stoichiometry="1"/>
<speciesReference species="M_6mth2eACP_c" stoichiometry="1"/>
</listOfReactants>
<listOfProducts>
<speciesReference species="M_nad_c" stoichiometry="1"/>
<speciesReference species="M_6mhACP_c" stoichiometry="1"/>
</listOfProducts>
<kineticLaw>
	<math xmlns="http://www.w3.org/1998/Math/MathML">
		<ci> FLUX_VALUE </ci>
	</math>
	<listOfParameters>
		<parameter id="LOWER_BOUND" value="0.0" name="mmol_per_gDW_per_hr"/>
		<parameter id="UPPER_BOUND" value="1000.0" name="mmol_per_gDW_per_hr"/>
		<parameter id="OBJECTIVE_COEFFICIENT" value="0"/>
		<parameter id="FLUX_VALUE" value="0.0" name="mmol_per_gDW_per_hr"/>
	</listOfParameters>
</kineticLaw>
</reaction>
<reaction id="R_6MTR2EO" name="6-methyl-trans-oct-2-enoyl-ACP NAD oxidoreductase A-specific " reversible="false">
<notes>
<html:p>GENE_ASSOCIATION:"SAUSA300_0912"</html:p>
<html:p>PROTEIN_ASSOCIATION:"SAUSA300_0912"</html:p>
</notes>
<listOfReactants>
<speciesReference species="M_h_c" stoichiometry="1"/>
<speciesReference species="M_nadh_c" stoichiometry="1"/>
<speciesReference species="M_6mto2eACP_c" stoichiometry="1"/>
</listOfReactants>
<listOfProducts>
<speciesReference species="M_nad_c" stoichiometry="1"/>
<speciesReference species="M_6moACP_c" stoichiometry="1"/>
</listOfProducts>
<kineticLaw>
	<math xmlns="http://www.w3.org/1998/Math/MathML">
		<ci> FLUX_VALUE </ci>
	</math>
	<listOfParameters>
		<parameter id="LOWER_BOUND" value="0.0" name="mmol_per_gDW_per_hr"/>
		<parameter id="UPPER_BOUND" value="1000.0" name="mmol_per_gDW_per_hr"/>
		<parameter id="OBJECTIVE_COEFFICIENT" value="0"/>
		<parameter id="FLUX_VALUE" value="0.0" name="mmol_per_gDW_per_hr"/>
	</listOfParameters>
</kineticLaw>
</reaction>
<reaction id="R_6PGALSZ" name="6-phospho-beta-galactosidase" reversible="true">
<notes>
<html:p>GENE_ASSOCIATION:"SAUSA300_2149"</html:p>
<html:p>PROTEIN_ASSOCIATION:"SAUSA300_2149"</html:p>
</notes>
<listOfReactants>
<speciesReference species="M_h2o_c" stoichiometry="1"/>
<speciesReference species="M_lac6p_c" stoichiometry="1"/>
</listOfReactants>
<listOfProducts>
<speciesReference species="M_dgal6p_c" stoichiometry="1"/>
<speciesReference species="M_glc-D-B_c" stoichiometry="1"/>
</listOfProducts>
<kineticLaw>
	<math xmlns="http://www.w3.org/1998/Math/MathML">
		<ci> FLUX_VALUE </ci>
	</math>
	<listOfParameters>
		<parameter id="LOWER_BOUND" value="-1000.0" name="mmol_per_gDW_per_hr"/>
		<parameter id="UPPER_BOUND" value="1000.0" name="mmol_per_gDW_per_hr"/>
		<parameter id="OBJECTIVE_COEFFICIENT" value="0"/>
		<parameter id="FLUX_VALUE" value="0.0" name="mmol_per_gDW_per_hr"/>
	</listOfParameters>
</kineticLaw>
</reaction>
<reaction id="R_6PHBG" name="6-phospho-beta-glucosidase" reversible="true">
<notes>
<html:p>GENE_ASSOCIATION:"SAUSA300_0260"</html:p>
<html:p>PROTEIN_ASSOCIATION:"SAUSA300_0260"</html:p>
</notes>
<listOfReactants>
<speciesReference species="M_h2o_c" stoichiometry="1"/>
<speciesReference species="M_salc6p_c" stoichiometry="1"/>
</listOfReactants>
<listOfProducts>
<speciesReference species="M_g6p_c" stoichiometry="1"/>
<speciesReference species="M_2hymeph_c" stoichiometry="1"/>
</listOfProducts>
<kineticLaw>
	<math xmlns="http://www.w3.org/1998/Math/MathML">
		<ci> FLUX_VALUE </ci>
	</math>
	<listOfParameters>
		<parameter id="LOWER_BOUND" value="-1000.0" name="mmol_per_gDW_per_hr"/>
		<parameter id="UPPER_BOUND" value="1000.0" name="mmol_per_gDW_per_hr"/>
		<parameter id="OBJECTIVE_COEFFICIENT" value="0"/>
		<parameter id="FLUX_VALUE" value="0.0" name="mmol_per_gDW_per_hr"/>
	</listOfParameters>
</kineticLaw>
</reaction>
<reaction id="R_6PHBG2" name="Salicin 6-phosphate glucohydrolase " reversible="true">
<notes>
<html:p>GENE_ASSOCIATION:"SAUSA300_0260"</html:p>
<html:p>PROTEIN_ASSOCIATION:"SAUSA300_0260"</html:p>
</notes>
<listOfReactants>
<speciesReference species="M_h2o_c" stoichiometry="1"/>
<speciesReference species="M_salc6p_c" stoichiometry="1"/>
</listOfReactants>
<listOfProducts>
<speciesReference species="M_g6p-B_c" stoichiometry="1"/>
<speciesReference species="M_2hymeph_c" stoichiometry="1"/>
</listOfProducts>
<kineticLaw>
	<math xmlns="http://www.w3.org/1998/Math/MathML">
		<ci> FLUX_VALUE </ci>
	</math>
	<listOfParameters>
		<parameter id="LOWER_BOUND" value="-1000.0" name="mmol_per_gDW_per_hr"/>
		<parameter id="UPPER_BOUND" value="1000.0" name="mmol_per_gDW_per_hr"/>
		<parameter id="OBJECTIVE_COEFFICIENT" value="0"/>
		<parameter id="FLUX_VALUE" value="0.0" name="mmol_per_gDW_per_hr"/>
	</listOfParameters>
</kineticLaw>
</reaction>
<reaction id="R_7M3HOACPL" name="7-methyl-3-hydroxy-octanoyl-ACP hydro-lyase " reversible="true">
<notes>
<html:p>GENE_ASSOCIATION:"SAUSA300_2054"</html:p>
<html:p>PROTEIN_ASSOCIATION:"SAUSA300_2054"</html:p>
</notes>
<listOfReactants>
<speciesReference species="M_7m3hoACP_c" stoichiometry="1"/>
</listOfReactants>
<listOfProducts>
<speciesReference species="M_h2o_c" stoichiometry="1"/>
<speciesReference species="M_7mto2eACP_c" stoichiometry="1"/>
</listOfProducts>
<kineticLaw>
	<math xmlns="http://www.w3.org/1998/Math/MathML">
		<ci> FLUX_VALUE </ci>
	</math>
	<listOfParameters>
		<parameter id="LOWER_BOUND" value="-1000.0" name="mmol_per_gDW_per_hr"/>
		<parameter id="UPPER_BOUND" value="1000.0" name="mmol_per_gDW_per_hr"/>
		<parameter id="OBJECTIVE_COEFFICIENT" value="0"/>
		<parameter id="FLUX_VALUE" value="0.0" name="mmol_per_gDW_per_hr"/>
	</listOfParameters>
</kineticLaw>
</reaction>
<reaction id="R_7M3ODO" name="7-methyl-3-oxo-octanoyl-ACP NADP oxidoreductase " reversible="true">
<notes>
<html:p>GENE_ASSOCIATION:"(SAUSA300_1124 or SAUSA300_1173)"</html:p>
<html:p>PROTEIN_ASSOCIATION:"(SAUSA300_1124 or SAUSA300_1173)"</html:p>
</notes>
<listOfReactants>
<speciesReference species="M_h_c" stoichiometry="1"/>
<speciesReference species="M_nadph_c" stoichiometry="1"/>
<speciesReference species="M_7me3oxoacp_c" stoichiometry="1"/>
</listOfReactants>
<listOfProducts>
<speciesReference species="M_nadp_c" stoichiometry="1"/>
<speciesReference species="M_7m3hoACP_c" stoichiometry="1"/>
</listOfProducts>
<kineticLaw>
	<math xmlns="http://www.w3.org/1998/Math/MathML">
		<ci> FLUX_VALUE </ci>
	</math>
	<listOfParameters>
		<parameter id="LOWER_BOUND" value="-1000.0" name="mmol_per_gDW_per_hr"/>
		<parameter id="UPPER_BOUND" value="1000.0" name="mmol_per_gDW_per_hr"/>
		<parameter id="OBJECTIVE_COEFFICIENT" value="0"/>
		<parameter id="FLUX_VALUE" value="0.0" name="mmol_per_gDW_per_hr"/>
	</listOfParameters>
</kineticLaw>
</reaction>
<reaction id="R_7MOACA" name="7-methyl-octanoyl-ACP malonyl-acyl-carrier-protein C-acyltransferase decarboxylating " reversible="false">
<notes>
<html:p>GENE_ASSOCIATION:"(SAUSA300_0886 and SAUSA300_0885)"</html:p>
<html:p>PROTEIN_ASSOCIATION:"(SAUSA300_0886 and SAUSA300_0885)"</html:p>
</notes>
<listOfReactants>
<speciesReference species="M_h_c" stoichiometry="1"/>
<speciesReference species="M_malACP_c" stoichiometry="1"/>
<speciesReference species="M_7moACP_c" stoichiometry="1"/>
</listOfReactants>
<listOfProducts>
<speciesReference species="M_ACP_c" stoichiometry="1"/>
<speciesReference species="M_co2_c" stoichiometry="1"/>
<speciesReference species="M_9m3odACP_c" stoichiometry="1"/>
</listOfProducts>
<kineticLaw>
	<math xmlns="http://www.w3.org/1998/Math/MathML">
		<ci> FLUX_VALUE </ci>
	</math>
	<listOfParameters>
		<parameter id="LOWER_BOUND" value="0.0" name="mmol_per_gDW_per_hr"/>
		<parameter id="UPPER_BOUND" value="1000.0" name="mmol_per_gDW_per_hr"/>
		<parameter id="OBJECTIVE_COEFFICIENT" value="0"/>
		<parameter id="FLUX_VALUE" value="0.0" name="mmol_per_gDW_per_hr"/>
	</listOfParameters>
</kineticLaw>
</reaction>
<reaction id="R_7MTROCAC" name="7-methyl-trans-oct-2-enoyl-ACP NAD oxidoreductase A-specific " reversible="false">
<notes>
<html:p>GENE_ASSOCIATION:"SAUSA300_0912"</html:p>
<html:p>PROTEIN_ASSOCIATION:"SAUSA300_0912"</html:p>
</notes>
<listOfReactants>
<speciesReference species="M_h_c" stoichiometry="1"/>
<speciesReference species="M_nadh_c" stoichiometry="1"/>
<speciesReference species="M_7mto2eACP_c" stoichiometry="1"/>
</listOfReactants>
<listOfProducts>
<speciesReference species="M_nad_c" stoichiometry="1"/>
<speciesReference species="M_7moACP_c" stoichiometry="1"/>
</listOfProducts>
<kineticLaw>
	<math xmlns="http://www.w3.org/1998/Math/MathML">
		<ci> FLUX_VALUE </ci>
	</math>
	<listOfParameters>
		<parameter id="LOWER_BOUND" value="0.0" name="mmol_per_gDW_per_hr"/>
		<parameter id="UPPER_BOUND" value="1000.0" name="mmol_per_gDW_per_hr"/>
		<parameter id="OBJECTIVE_COEFFICIENT" value="0"/>
		<parameter id="FLUX_VALUE" value="0.0" name="mmol_per_gDW_per_hr"/>
	</listOfParameters>
</kineticLaw>
</reaction>
<reaction id="R_8M3HDAL" name="8-methyl-3-hydroxy-decanoyl-ACP hydro-lyase " reversible="true">
<notes>
<html:p>GENE_ASSOCIATION:"SAUSA300_2054"</html:p>
<html:p>PROTEIN_ASSOCIATION:"SAUSA300_2054"</html:p>
</notes>
<listOfReactants>
<speciesReference species="M_8m3hdACP_c" stoichiometry="1"/>
</listOfReactants>
<listOfProducts>
<speciesReference species="M_h2o_c" stoichiometry="1"/>
<speciesReference species="M_8mtd2eACP_c" stoichiometry="1"/>
</listOfProducts>
<kineticLaw>
	<math xmlns="http://www.w3.org/1998/Math/MathML">
		<ci> FLUX_VALUE </ci>
	</math>
	<listOfParameters>
		<parameter id="LOWER_BOUND" value="-1000.0" name="mmol_per_gDW_per_hr"/>
		<parameter id="UPPER_BOUND" value="1000.0" name="mmol_per_gDW_per_hr"/>
		<parameter id="OBJECTIVE_COEFFICIENT" value="0"/>
		<parameter id="FLUX_VALUE" value="0.0" name="mmol_per_gDW_per_hr"/>
	</listOfParameters>
</kineticLaw>
</reaction>
<reaction id="R_8M3HNAHL" name="8-methyl-3-hydroxy-nonanoyl-ACP hydro-lyase " reversible="true">
<notes>
<html:p>GENE_ASSOCIATION:"SAUSA300_2054"</html:p>
<html:p>PROTEIN_ASSOCIATION:"SAUSA300_2054"</html:p>
</notes>
<listOfReactants>
<speciesReference species="M_8m3hnACP_c" stoichiometry="1"/>
</listOfReactants>
<listOfProducts>
<speciesReference species="M_h2o_c" stoichiometry="1"/>
<speciesReference species="M_8mtn2eACP_c" stoichiometry="1"/>
</listOfProducts>
<kineticLaw>
	<math xmlns="http://www.w3.org/1998/Math/MathML">
		<ci> FLUX_VALUE </ci>
	</math>
	<listOfParameters>
		<parameter id="LOWER_BOUND" value="-1000.0" name="mmol_per_gDW_per_hr"/>
		<parameter id="UPPER_BOUND" value="1000.0" name="mmol_per_gDW_per_hr"/>
		<parameter id="OBJECTIVE_COEFFICIENT" value="0"/>
		<parameter id="FLUX_VALUE" value="0.0" name="mmol_per_gDW_per_hr"/>
	</listOfParameters>
</kineticLaw>
</reaction>
<reaction id="R_8M3OAO" name="8-methyl-3-oxo-decanoyl-ACP NADP oxidoreductase " reversible="true">
<notes>
<html:p>GENE_ASSOCIATION:"(SAUSA300_1124 or SAUSA300_1173)"</html:p>
<html:p>PROTEIN_ASSOCIATION:"(SAUSA300_1124 or SAUSA300_1173)"</html:p>
</notes>
<listOfReactants>
<speciesReference species="M_h_c" stoichiometry="1"/>
<speciesReference species="M_nadph_c" stoichiometry="1"/>
<speciesReference species="M_8m3odACP_c" stoichiometry="1"/>
</listOfReactants>
<listOfProducts>
<speciesReference species="M_nadp_c" stoichiometry="1"/>
<speciesReference species="M_8m3hdACP_c" stoichiometry="1"/>
</listOfProducts>
<kineticLaw>
	<math xmlns="http://www.w3.org/1998/Math/MathML">
		<ci> FLUX_VALUE </ci>
	</math>
	<listOfParameters>
		<parameter id="LOWER_BOUND" value="-1000.0" name="mmol_per_gDW_per_hr"/>
		<parameter id="UPPER_BOUND" value="1000.0" name="mmol_per_gDW_per_hr"/>
		<parameter id="OBJECTIVE_COEFFICIENT" value="0"/>
		<parameter id="FLUX_VALUE" value="0.0" name="mmol_per_gDW_per_hr"/>
	</listOfParameters>
</kineticLaw>
</reaction>
<reaction id="R_8M3ONO" name="8-methyl-3-oxo-nonanoyl-ACP NADP oxidoreductase " reversible="true">
<notes>
<html:p>GENE_ASSOCIATION:"(SAUSA300_1124 or SAUSA300_1173)"</html:p>
<html:p>PROTEIN_ASSOCIATION:"(SAUSA300_1124 or SAUSA300_1173)"</html:p>
</notes>
<listOfReactants>
<speciesReference species="M_h_c" stoichiometry="1"/>
<speciesReference species="M_nadph_c" stoichiometry="1"/>
<speciesReference species="M_8m3oxACP_c" stoichiometry="1"/>
</listOfReactants>
<listOfProducts>
<speciesReference species="M_nadp_c" stoichiometry="1"/>
<speciesReference species="M_8m3hnACP_c" stoichiometry="1"/>
</listOfProducts>
<kineticLaw>
	<math xmlns="http://www.w3.org/1998/Math/MathML">
		<ci> FLUX_VALUE </ci>
	</math>
	<listOfParameters>
		<parameter id="LOWER_BOUND" value="-1000.0" name="mmol_per_gDW_per_hr"/>
		<parameter id="UPPER_BOUND" value="1000.0" name="mmol_per_gDW_per_hr"/>
		<parameter id="OBJECTIVE_COEFFICIENT" value="0"/>
		<parameter id="FLUX_VALUE" value="0.0" name="mmol_per_gDW_per_hr"/>
	</listOfParameters>
</kineticLaw>
</reaction>
<reaction id="R_8MDAM" name="8-methyl-decanoyl-ACP malonyl-acyl-carrier-protein C-acyltransferase decarboxylating " reversible="false">
<notes>
<html:p>GENE_ASSOCIATION:"(SAUSA300_0886 and SAUSA300_0885)"</html:p>
<html:p>PROTEIN_ASSOCIATION:"(SAUSA300_0886 and SAUSA300_0885)"</html:p>
</notes>
<listOfReactants>
<speciesReference species="M_h_c" stoichiometry="1"/>
<speciesReference species="M_malACP_c" stoichiometry="1"/>
<speciesReference species="M_8mdACP_c" stoichiometry="1"/>
</listOfReactants>
<listOfProducts>
<speciesReference species="M_ACP_c" stoichiometry="1"/>
<speciesReference species="M_co2_c" stoichiometry="1"/>
<speciesReference species="M_3oddecACP_c" stoichiometry="1"/>
</listOfProducts>
<kineticLaw>
	<math xmlns="http://www.w3.org/1998/Math/MathML">
		<ci> FLUX_VALUE </ci>
	</math>
	<listOfParameters>
		<parameter id="LOWER_BOUND" value="0.0" name="mmol_per_gDW_per_hr"/>
		<parameter id="UPPER_BOUND" value="1000.0" name="mmol_per_gDW_per_hr"/>
		<parameter id="OBJECTIVE_COEFFICIENT" value="0"/>
		<parameter id="FLUX_VALUE" value="0.0" name="mmol_per_gDW_per_hr"/>
	</listOfParameters>
</kineticLaw>
</reaction>
<reaction id="R_8METNO" name="8-methyl-trans-non-2-enoyl-ACP NAD oxidoreductase A-specific " reversible="false">
<notes>
<html:p>GENE_ASSOCIATION:"SAUSA300_0912"</html:p>
<html:p>PROTEIN_ASSOCIATION:"SAUSA300_0912"</html:p>
</notes>
<listOfReactants>
<speciesReference species="M_h_c" stoichiometry="1"/>
<speciesReference species="M_nadh_c" stoichiometry="1"/>
<speciesReference species="M_8mtn2eACP_c" stoichiometry="1"/>
</listOfReactants>
<listOfProducts>
<speciesReference species="M_nad_c" stoichiometry="1"/>
<speciesReference species="M_8mcACP_c" stoichiometry="1"/>
</listOfProducts>
<kineticLaw>
	<math xmlns="http://www.w3.org/1998/Math/MathML">
		<ci> FLUX_VALUE </ci>
	</math>
	<listOfParameters>
		<parameter id="LOWER_BOUND" value="0.0" name="mmol_per_gDW_per_hr"/>
		<parameter id="UPPER_BOUND" value="1000.0" name="mmol_per_gDW_per_hr"/>
		<parameter id="OBJECTIVE_COEFFICIENT" value="0"/>
		<parameter id="FLUX_VALUE" value="0.0" name="mmol_per_gDW_per_hr"/>
	</listOfParameters>
</kineticLaw>
</reaction>
<reaction id="R_8MNAMC" name="8-methyl-nonanoyl-ACP malonyl-acyl-carrier-protein C-acyltransferase decarboxylating " reversible="false">
<notes>
<html:p>GENE_ASSOCIATION:"(SAUSA300_0886 and SAUSA300_0885)"</html:p>
<html:p>PROTEIN_ASSOCIATION:"(SAUSA300_0886 and SAUSA300_0885)"</html:p>
</notes>
<listOfReactants>
<speciesReference species="M_h_c" stoichiometry="1"/>
<speciesReference species="M_malACP_c" stoichiometry="1"/>
<speciesReference species="M_8mcACP_c" stoichiometry="1"/>
</listOfReactants>
<listOfProducts>
<speciesReference species="M_ACP_c" stoichiometry="1"/>
<speciesReference species="M_co2_c" stoichiometry="1"/>
<speciesReference species="M_10m3ouACP_c" stoichiometry="1"/>
</listOfProducts>
<kineticLaw>
	<math xmlns="http://www.w3.org/1998/Math/MathML">
		<ci> FLUX_VALUE </ci>
	</math>
	<listOfParameters>
		<parameter id="LOWER_BOUND" value="0.0" name="mmol_per_gDW_per_hr"/>
		<parameter id="UPPER_BOUND" value="1000.0" name="mmol_per_gDW_per_hr"/>
		<parameter id="OBJECTIVE_COEFFICIENT" value="0"/>
		<parameter id="FLUX_VALUE" value="0.0" name="mmol_per_gDW_per_hr"/>
	</listOfParameters>
</kineticLaw>
</reaction>
<reaction id="R_8MT2ACP" name="8-methyl-trans-dec-2-enoyl-ACP NAD oxidoreductase A-specific " reversible="false">
<notes>
<html:p>GENE_ASSOCIATION:"SAUSA300_0912"</html:p>
<html:p>PROTEIN_ASSOCIATION:"SAUSA300_0912"</html:p>
</notes>
<listOfReactants>
<speciesReference species="M_h_c" stoichiometry="1"/>
<speciesReference species="M_nadh_c" stoichiometry="1"/>
<speciesReference species="M_8mtd2eACP_c" stoichiometry="1"/>
</listOfReactants>
<listOfProducts>
<speciesReference species="M_nad_c" stoichiometry="1"/>
<speciesReference species="M_8mdACP_c" stoichiometry="1"/>
</listOfProducts>
<kineticLaw>
	<math xmlns="http://www.w3.org/1998/Math/MathML">
		<ci> FLUX_VALUE </ci>
	</math>
	<listOfParameters>
		<parameter id="LOWER_BOUND" value="0.0" name="mmol_per_gDW_per_hr"/>
		<parameter id="UPPER_BOUND" value="1000.0" name="mmol_per_gDW_per_hr"/>
		<parameter id="OBJECTIVE_COEFFICIENT" value="0"/>
		<parameter id="FLUX_VALUE" value="0.0" name="mmol_per_gDW_per_hr"/>
	</listOfParameters>
</kineticLaw>
</reaction>
<reaction id="R_9M3HDL" name="9-methyl-3-hydroxy-decanoyl-ACP hydro-lyase " reversible="true">
<notes>
<html:p>GENE_ASSOCIATION:"SAUSA300_2054"</html:p>
<html:p>PROTEIN_ASSOCIATION:"SAUSA300_2054"</html:p>
</notes>
<listOfReactants>
<speciesReference species="M_9m3hdACP_c" stoichiometry="1"/>
</listOfReactants>
<listOfProducts>
<speciesReference species="M_h2o_c" stoichiometry="1"/>
<speciesReference species="M_9mtd2eACP_c" stoichiometry="1"/>
</listOfProducts>
<kineticLaw>
	<math xmlns="http://www.w3.org/1998/Math/MathML">
		<ci> FLUX_VALUE </ci>
	</math>
	<listOfParameters>
		<parameter id="LOWER_BOUND" value="-1000.0" name="mmol_per_gDW_per_hr"/>
		<parameter id="UPPER_BOUND" value="1000.0" name="mmol_per_gDW_per_hr"/>
		<parameter id="OBJECTIVE_COEFFICIENT" value="0"/>
		<parameter id="FLUX_VALUE" value="0.0" name="mmol_per_gDW_per_hr"/>
	</listOfParameters>
</kineticLaw>
</reaction>
<reaction id="R_9M3OXPA" name="9-methyl-3-oxo-decanoyl-ACP NADP oxidoreductase " reversible="true">
<notes>
<html:p>GENE_ASSOCIATION:"(SAUSA300_1124 or SAUSA300_1173)"</html:p>
<html:p>PROTEIN_ASSOCIATION:"(SAUSA300_1124 or SAUSA300_1173)"</html:p>
</notes>
<listOfReactants>
<speciesReference species="M_h_c" stoichiometry="1"/>
<speciesReference species="M_nadph_c" stoichiometry="1"/>
<speciesReference species="M_9m3odACP_c" stoichiometry="1"/>
</listOfReactants>
<listOfProducts>
<speciesReference species="M_nadp_c" stoichiometry="1"/>
<speciesReference species="M_9m3hdACP_c" stoichiometry="1"/>
</listOfProducts>
<kineticLaw>
	<math xmlns="http://www.w3.org/1998/Math/MathML">
		<ci> FLUX_VALUE </ci>
	</math>
	<listOfParameters>
		<parameter id="LOWER_BOUND" value="-1000.0" name="mmol_per_gDW_per_hr"/>
		<parameter id="UPPER_BOUND" value="1000.0" name="mmol_per_gDW_per_hr"/>
		<parameter id="OBJECTIVE_COEFFICIENT" value="0"/>
		<parameter id="FLUX_VALUE" value="0.0" name="mmol_per_gDW_per_hr"/>
	</listOfParameters>
</kineticLaw>
</reaction>
<reaction id="R_9MDACP" name="9-methyl-trans-dec-2-enoyl-ACP NAD oxidoreductase A-specific " reversible="false">
<notes>
<html:p>GENE_ASSOCIATION:"SAUSA300_0912"</html:p>
<html:p>PROTEIN_ASSOCIATION:"SAUSA300_0912"</html:p>
</notes>
<listOfReactants>
<speciesReference species="M_h_c" stoichiometry="1"/>
<speciesReference species="M_nadh_c" stoichiometry="1"/>
<speciesReference species="M_9mtd2eACP_c" stoichiometry="1"/>
</listOfReactants>
<listOfProducts>
<speciesReference species="M_nad_c" stoichiometry="1"/>
<speciesReference species="M_9mdACP_c" stoichiometry="1"/>
</listOfProducts>
<kineticLaw>
	<math xmlns="http://www.w3.org/1998/Math/MathML">
		<ci> FLUX_VALUE </ci>
	</math>
	<listOfParameters>
		<parameter id="LOWER_BOUND" value="0.0" name="mmol_per_gDW_per_hr"/>
		<parameter id="UPPER_BOUND" value="1000.0" name="mmol_per_gDW_per_hr"/>
		<parameter id="OBJECTIVE_COEFFICIENT" value="0"/>
		<parameter id="FLUX_VALUE" value="0.0" name="mmol_per_gDW_per_hr"/>
	</listOfParameters>
</kineticLaw>
</reaction>
<reaction id="R_9MDAM" name="9-methyl-decanoyl-ACP malonyl-acyl-carrier-protein C-acyltransferase decarboxylating " reversible="false">
<notes>
<html:p>GENE_ASSOCIATION:"(SAUSA300_0886 and SAUSA300_0885)"</html:p>
<html:p>PROTEIN_ASSOCIATION:"(SAUSA300_0886 and SAUSA300_0885)"</html:p>
</notes>
<listOfReactants>
<speciesReference species="M_h_c" stoichiometry="1"/>
<speciesReference species="M_malACP_c" stoichiometry="1"/>
<speciesReference species="M_9mdACP_c" stoichiometry="1"/>
</listOfReactants>
<listOfProducts>
<speciesReference species="M_ACP_c" stoichiometry="1"/>
<speciesReference species="M_co2_c" stoichiometry="1"/>
<speciesReference species="M_11m3odACP_c" stoichiometry="1"/>
</listOfProducts>
<kineticLaw>
	<math xmlns="http://www.w3.org/1998/Math/MathML">
		<ci> FLUX_VALUE </ci>
	</math>
	<listOfParameters>
		<parameter id="LOWER_BOUND" value="0.0" name="mmol_per_gDW_per_hr"/>
		<parameter id="UPPER_BOUND" value="1000.0" name="mmol_per_gDW_per_hr"/>
		<parameter id="OBJECTIVE_COEFFICIENT" value="0"/>
		<parameter id="FLUX_VALUE" value="0.0" name="mmol_per_gDW_per_hr"/>
	</listOfParameters>
</kineticLaw>
</reaction>
<reaction id="R_AABTN" name="4-acetamidobutyrate deacetylase" reversible="false">
<notes>
<html:p>GENE_ASSOCIATION:"(SAUSA300_0170 and SAUSA300_1901 and SAUSA300_2076)"</html:p>
<html:p>PROTEIN_ASSOCIATION:"(SAUSA300_0170 and SAUSA300_1901 and SAUSA300_2076)"</html:p>
</notes>
<listOfReactants>
<speciesReference species="M_h2o_c" stoichiometry="1"/>
<speciesReference species="M_4aabutn_c" stoichiometry="1"/>
</listOfReactants>
<listOfProducts>
<speciesReference species="M_ac_c" stoichiometry="1"/>
<speciesReference species="M_4abut_c" stoichiometry="1"/>
</listOfProducts>
<kineticLaw>
	<math xmlns="http://www.w3.org/1998/Math/MathML">
		<ci> FLUX_VALUE </ci>
	</math>
	<listOfParameters>
		<parameter id="LOWER_BOUND" value="0.0" name="mmol_per_gDW_per_hr"/>
		<parameter id="UPPER_BOUND" value="1000.0" name="mmol_per_gDW_per_hr"/>
		<parameter id="OBJECTIVE_COEFFICIENT" value="0"/>
		<parameter id="FLUX_VALUE" value="0.0" name="mmol_per_gDW_per_hr"/>
	</listOfParameters>
</kineticLaw>
</reaction>
<reaction id="R_AACLAM" name="Acetyl adenylate CoA ligase AMP-forming " reversible="true">
<notes>
<html:p>GENE_ASSOCIATION:"(SAUSA300_2542 or SAUSA300_1679)"</html:p>
<html:p>PROTEIN_ASSOCIATION:"(SAUSA300_2542 or SAUSA300_1679)"</html:p>
</notes>
<listOfReactants>
<speciesReference species="M_coa_c" stoichiometry="1"/>
<speciesReference species="M_acadl_c" stoichiometry="1"/>
</listOfReactants>
<listOfProducts>
<speciesReference species="M_amp_c" stoichiometry="1"/>
<speciesReference species="M_accoa_c" stoichiometry="1"/>
</listOfProducts>
<kineticLaw>
	<math xmlns="http://www.w3.org/1998/Math/MathML">
		<ci> FLUX_VALUE </ci>
	</math>
	<listOfParameters>
		<parameter id="LOWER_BOUND" value="-1000.0" name="mmol_per_gDW_per_hr"/>
		<parameter id="UPPER_BOUND" value="1000.0" name="mmol_per_gDW_per_hr"/>
		<parameter id="OBJECTIVE_COEFFICIENT" value="0"/>
		<parameter id="FLUX_VALUE" value="0.0" name="mmol_per_gDW_per_hr"/>
	</listOfParameters>
</kineticLaw>
</reaction>
<reaction id="R_AB6PGH" name="Arbutin 6-phosphate glucohydrolase" reversible="false">
<notes>
<html:p>GENE_ASSOCIATION:"SAUSA300_0260"</html:p>
<html:p>PROTEIN_ASSOCIATION:"SAUSA300_0260"</html:p>
</notes>
<listOfReactants>
<speciesReference species="M_h2o_c" stoichiometry="1"/>
<speciesReference species="M_arbt6p_c" stoichiometry="1"/>
</listOfReactants>
<listOfProducts>
<speciesReference species="M_g6p-B_c" stoichiometry="1"/>
<speciesReference species="M_hqn_c" stoichiometry="1"/>
</listOfProducts>
<kineticLaw>
	<math xmlns="http://www.w3.org/1998/Math/MathML">
		<ci> FLUX_VALUE </ci>
	</math>
	<listOfParameters>
		<parameter id="LOWER_BOUND" value="0.0" name="mmol_per_gDW_per_hr"/>
		<parameter id="UPPER_BOUND" value="1000.0" name="mmol_per_gDW_per_hr"/>
		<parameter id="OBJECTIVE_COEFFICIENT" value="0"/>
		<parameter id="FLUX_VALUE" value="0.0" name="mmol_per_gDW_per_hr"/>
	</listOfParameters>
</kineticLaw>
</reaction>
<reaction id="R_ABT_Et" name="L-Arabinitol transport " reversible="true">
<notes>
<html:p>GENE_ASSOCIATION:""</html:p>
<html:p>PROTEIN_ASSOCIATION:""</html:p>
</notes>
<listOfReactants>
<speciesReference species="M_abt_e" stoichiometry="1"/>
</listOfReactants>
<listOfProducts>
<speciesReference species="M_abt_c" stoichiometry="1"/>
</listOfProducts>
<kineticLaw>
	<math xmlns="http://www.w3.org/1998/Math/MathML">
		<ci> FLUX_VALUE </ci>
	</math>
	<listOfParameters>
		<parameter id="LOWER_BOUND" value="-1000.0" name="mmol_per_gDW_per_hr"/>
		<parameter id="UPPER_BOUND" value="1000.0" name="mmol_per_gDW_per_hr"/>
		<parameter id="OBJECTIVE_COEFFICIENT" value="0"/>
		<parameter id="FLUX_VALUE" value="0.0" name="mmol_per_gDW_per_hr"/>
	</listOfParameters>
</kineticLaw>
</reaction>
<reaction id="R_ABTA" name="4-aminobutyrate transaminase" reversible="false">
<notes>
<html:p>GENE_ASSOCIATION:"SAUSA300_2539"</html:p>
<html:p>PROTEIN_ASSOCIATION:"SAUSA300_2539"</html:p>
</notes>
<listOfReactants>
<speciesReference species="M_akg_c" stoichiometry="1"/>
<speciesReference species="M_4abut_c" stoichiometry="1"/>
</listOfReactants>
<listOfProducts>
<speciesReference species="M_glu-L_c" stoichiometry="1"/>
<speciesReference species="M_sucsal_c" stoichiometry="1"/>
</listOfProducts>
<kineticLaw>
	<math xmlns="http://www.w3.org/1998/Math/MathML">
		<ci> FLUX_VALUE </ci>
	</math>
	<listOfParameters>
		<parameter id="LOWER_BOUND" value="0.0" name="mmol_per_gDW_per_hr"/>
		<parameter id="UPPER_BOUND" value="1000.0" name="mmol_per_gDW_per_hr"/>
		<parameter id="OBJECTIVE_COEFFICIENT" value="0"/>
		<parameter id="FLUX_VALUE" value="0.0" name="mmol_per_gDW_per_hr"/>
	</listOfParameters>
</kineticLaw>
</reaction>
<reaction id="R_ABTAr" name="4-aminobutyrate transaminase" reversible="false">
<notes>
<html:p>GENE_ASSOCIATION:"SAUSA300_2539"</html:p>
<html:p>PROTEIN_ASSOCIATION:"SAUSA300_2539"</html:p>
</notes>
<listOfReactants>
<speciesReference species="M_akg_c" stoichiometry="1"/>
<speciesReference species="M_4abut_c" stoichiometry="1"/>
</listOfReactants>
<listOfProducts>
<speciesReference species="M_glu-L_c" stoichiometry="1"/>
<speciesReference species="M_sucsal_c" stoichiometry="1"/>
</listOfProducts>
<kineticLaw>
	<math xmlns="http://www.w3.org/1998/Math/MathML">
		<ci> FLUX_VALUE </ci>
	</math>
	<listOfParameters>
		<parameter id="LOWER_BOUND" value="0.0" name="mmol_per_gDW_per_hr"/>
		<parameter id="UPPER_BOUND" value="1000.0" name="mmol_per_gDW_per_hr"/>
		<parameter id="OBJECTIVE_COEFFICIENT" value="0"/>
		<parameter id="FLUX_VALUE" value="0.0" name="mmol_per_gDW_per_hr"/>
	</listOfParameters>
</kineticLaw>
</reaction>
<reaction id="R_ABUTD" name="Aminobutyraldehyde dehydrogenase" reversible="false">
<notes>
<html:p>GENE_ASSOCIATION:"(SAUSA300_1901 or SAUSA300_2076)"</html:p>
<html:p>PROTEIN_ASSOCIATION:"(SAUSA300_1901 or SAUSA300_2076)"</html:p>
</notes>
<listOfReactants>
<speciesReference species="M_h2o_c" stoichiometry="1"/>
<speciesReference species="M_nad_c" stoichiometry="1"/>
<speciesReference species="M_4abutn_c" stoichiometry="1"/>
</listOfReactants>
<listOfProducts>
<speciesReference species="M_h_c" stoichiometry="2"/>
<speciesReference species="M_nadh_c" stoichiometry="1"/>
<speciesReference species="M_4abut_c" stoichiometry="1"/>
</listOfProducts>
<kineticLaw>
	<math xmlns="http://www.w3.org/1998/Math/MathML">
		<ci> FLUX_VALUE </ci>
	</math>
	<listOfParameters>
		<parameter id="LOWER_BOUND" value="0.0" name="mmol_per_gDW_per_hr"/>
		<parameter id="UPPER_BOUND" value="1000.0" name="mmol_per_gDW_per_hr"/>
		<parameter id="OBJECTIVE_COEFFICIENT" value="0"/>
		<parameter id="FLUX_VALUE" value="0.0" name="mmol_per_gDW_per_hr"/>
	</listOfParameters>
</kineticLaw>
</reaction>
<reaction id="R_ABUTDy" name="4-Aminobutyraldehyde NAD oxidoreductase " reversible="false">
<notes>
<html:p>GENE_ASSOCIATION:"(SAUSA300_1901 or SAUSA300_2076)"</html:p>
<html:p>PROTEIN_ASSOCIATION:"(SAUSA300_1901 or SAUSA300_2076)"</html:p>
</notes>
<listOfReactants>
<speciesReference species="M_h2o_c" stoichiometry="1"/>
<speciesReference species="M_nadp_c" stoichiometry="1"/>
<speciesReference species="M_4abutn_c" stoichiometry="1"/>
</listOfReactants>
<listOfProducts>
<speciesReference species="M_h_c" stoichiometry="2"/>
<speciesReference species="M_nadph_c" stoichiometry="1"/>
<speciesReference species="M_4abut_c" stoichiometry="1"/>
</listOfProducts>
<kineticLaw>
	<math xmlns="http://www.w3.org/1998/Math/MathML">
		<ci> FLUX_VALUE </ci>
	</math>
	<listOfParameters>
		<parameter id="LOWER_BOUND" value="0.0" name="mmol_per_gDW_per_hr"/>
		<parameter id="UPPER_BOUND" value="1000.0" name="mmol_per_gDW_per_hr"/>
		<parameter id="OBJECTIVE_COEFFICIENT" value="0"/>
		<parameter id="FLUX_VALUE" value="0.0" name="mmol_per_gDW_per_hr"/>
	</listOfParameters>
</kineticLaw>
</reaction>
<reaction id="R_ACACT1r" name="acetyl-CoA C-acetyltransferase" reversible="true">
<notes>
<html:p>GENE_ASSOCIATION:"(SAUSA300_0355 or (SAUSA300_0560 or SAUSA300_0225))"</html:p>
<html:p>PROTEIN_ASSOCIATION:"(SAUSA300_0355 or (SAUSA300_0560 or SAUSA300_0225))"</html:p>
</notes>
<listOfReactants>
<speciesReference species="M_accoa_c" stoichiometry="2"/>
</listOfReactants>
<listOfProducts>
<speciesReference species="M_coa_c" stoichiometry="1"/>
<speciesReference species="M_aacoa_c" stoichiometry="1"/>
</listOfProducts>
<kineticLaw>
	<math xmlns="http://www.w3.org/1998/Math/MathML">
		<ci> FLUX_VALUE </ci>
	</math>
	<listOfParameters>
		<parameter id="LOWER_BOUND" value="-1000.0" name="mmol_per_gDW_per_hr"/>
		<parameter id="UPPER_BOUND" value="1000.0" name="mmol_per_gDW_per_hr"/>
		<parameter id="OBJECTIVE_COEFFICIENT" value="0"/>
		<parameter id="FLUX_VALUE" value="0.0" name="mmol_per_gDW_per_hr"/>
	</listOfParameters>
</kineticLaw>
</reaction>
<reaction id="R_ACACT2r" name="acetyl-CoA C-acyltransferase (butanoyl-CoA) (r)" reversible="true">
<notes>
<html:p>GENE_ASSOCIATION:"(SAUSA300_0355 or SAUSA300_0560)"</html:p>
<html:p>PROTEIN_ASSOCIATION:"(SAUSA300_0355 or SAUSA300_0560)"</html:p>
</notes>
<listOfReactants>
<speciesReference species="M_accoa_c" stoichiometry="1"/>
<speciesReference species="M_btcoa_c" stoichiometry="1"/>
</listOfReactants>
<listOfProducts>
<speciesReference species="M_coa_c" stoichiometry="1"/>
<speciesReference species="M_3ohcoa_c" stoichiometry="1"/>
</listOfProducts>
<kineticLaw>
	<math xmlns="http://www.w3.org/1998/Math/MathML">
		<ci> FLUX_VALUE </ci>
	</math>
	<listOfParameters>
		<parameter id="LOWER_BOUND" value="-1000.0" name="mmol_per_gDW_per_hr"/>
		<parameter id="UPPER_BOUND" value="1000.0" name="mmol_per_gDW_per_hr"/>
		<parameter id="OBJECTIVE_COEFFICIENT" value="0"/>
		<parameter id="FLUX_VALUE" value="0.0" name="mmol_per_gDW_per_hr"/>
	</listOfParameters>
</kineticLaw>
</reaction>
<reaction id="R_ACACT3r" name="acetyl-CoA C-acyltransferase (hexanoyl-CoA) (r)" reversible="true">
<notes>
<html:p>GENE_ASSOCIATION:"(SAUSA300_0225 or SAUSA300_0560)"</html:p>
<html:p>PROTEIN_ASSOCIATION:"(SAUSA300_0225 or SAUSA300_0560)"</html:p>
</notes>
<listOfReactants>
<speciesReference species="M_accoa_c" stoichiometry="1"/>
<speciesReference species="M_hxcoa_c" stoichiometry="1"/>
</listOfReactants>
<listOfProducts>
<speciesReference species="M_coa_c" stoichiometry="1"/>
<speciesReference species="M_3oocoa_c" stoichiometry="1"/>
</listOfProducts>
<kineticLaw>
	<math xmlns="http://www.w3.org/1998/Math/MathML">
		<ci> FLUX_VALUE </ci>
	</math>
	<listOfParameters>
		<parameter id="LOWER_BOUND" value="-1000.0" name="mmol_per_gDW_per_hr"/>
		<parameter id="UPPER_BOUND" value="1000.0" name="mmol_per_gDW_per_hr"/>
		<parameter id="OBJECTIVE_COEFFICIENT" value="0"/>
		<parameter id="FLUX_VALUE" value="0.0" name="mmol_per_gDW_per_hr"/>
	</listOfParameters>
</kineticLaw>
</reaction>
<reaction id="R_ACACT5r" name="acetyl-CoA C-acyltransferase (decanoyl-CoA) (r)" reversible="true">
<notes>
<html:p>GENE_ASSOCIATION:"(SAUSA300_0225 or SAUSA300_0560)"</html:p>
<html:p>PROTEIN_ASSOCIATION:"(SAUSA300_0225 or SAUSA300_0560)"</html:p>
</notes>
<listOfReactants>
<speciesReference species="M_accoa_c" stoichiometry="1"/>
<speciesReference species="M_dcacoa_c" stoichiometry="1"/>
</listOfReactants>
<listOfProducts>
<speciesReference species="M_coa_c" stoichiometry="1"/>
<speciesReference species="M_3oddcoa_c" stoichiometry="1"/>
</listOfProducts>
<kineticLaw>
	<math xmlns="http://www.w3.org/1998/Math/MathML">
		<ci> FLUX_VALUE </ci>
	</math>
	<listOfParameters>
		<parameter id="LOWER_BOUND" value="-1000.0" name="mmol_per_gDW_per_hr"/>
		<parameter id="UPPER_BOUND" value="1000.0" name="mmol_per_gDW_per_hr"/>
		<parameter id="OBJECTIVE_COEFFICIENT" value="0"/>
		<parameter id="FLUX_VALUE" value="0.0" name="mmol_per_gDW_per_hr"/>
	</listOfParameters>
</kineticLaw>
</reaction>
<reaction id="R_ACACT7r" name="acetyl-CoA C-acyltransferase (tetradecanoyl-CoA) (r)" reversible="true">
<notes>
<html:p>GENE_ASSOCIATION:"(SAUSA300_0225 or SAUSA300_0560)"</html:p>
<html:p>PROTEIN_ASSOCIATION:"(SAUSA300_0225 or SAUSA300_0560)"</html:p>
</notes>
<listOfReactants>
<speciesReference species="M_accoa_c" stoichiometry="1"/>
<speciesReference species="M_tdcoa_c" stoichiometry="1"/>
</listOfReactants>
<listOfProducts>
<speciesReference species="M_coa_c" stoichiometry="1"/>
<speciesReference species="M_3ohdcoa_c" stoichiometry="1"/>
</listOfProducts>
<kineticLaw>
	<math xmlns="http://www.w3.org/1998/Math/MathML">
		<ci> FLUX_VALUE </ci>
	</math>
	<listOfParameters>
		<parameter id="LOWER_BOUND" value="-1000.0" name="mmol_per_gDW_per_hr"/>
		<parameter id="UPPER_BOUND" value="1000.0" name="mmol_per_gDW_per_hr"/>
		<parameter id="OBJECTIVE_COEFFICIENT" value="0"/>
		<parameter id="FLUX_VALUE" value="0.0" name="mmol_per_gDW_per_hr"/>
	</listOfParameters>
</kineticLaw>
</reaction>
<reaction id="R_ACALD" name="acetaldehyde dehydrogenase (acetylating)" reversible="false">
<notes>
<html:p>GENE_ASSOCIATION:"SAUSA300_0151"</html:p>
<html:p>PROTEIN_ASSOCIATION:"SAUSA300_0151"</html:p>
</notes>
<listOfReactants>
<speciesReference species="M_nad_c" stoichiometry="1"/>
<speciesReference species="M_acald_c" stoichiometry="1"/>
<speciesReference species="M_coa_c" stoichiometry="1"/>
</listOfReactants>
<listOfProducts>
<speciesReference species="M_h_c" stoichiometry="1"/>
<speciesReference species="M_nadh_c" stoichiometry="1"/>
<speciesReference species="M_accoa_c" stoichiometry="1"/>
</listOfProducts>
<kineticLaw>
	<math xmlns="http://www.w3.org/1998/Math/MathML">
		<ci> FLUX_VALUE </ci>
	</math>
	<listOfParameters>
		<parameter id="LOWER_BOUND" value="0.0" name="mmol_per_gDW_per_hr"/>
		<parameter id="UPPER_BOUND" value="1000.0" name="mmol_per_gDW_per_hr"/>
		<parameter id="OBJECTIVE_COEFFICIENT" value="0"/>
		<parameter id="FLUX_VALUE" value="0.0" name="mmol_per_gDW_per_hr"/>
	</listOfParameters>
</kineticLaw>
</reaction>
<reaction id="R_ACALDi" name="acetaldehyde dehydrogenase (acetylating)" reversible="false">
<notes>
<html:p>GENE_ASSOCIATION:"SAUSA300_0151"</html:p>
<html:p>PROTEIN_ASSOCIATION:"SAUSA300_0151"</html:p>
</notes>
<listOfReactants>
<speciesReference species="M_nad_c" stoichiometry="1"/>
<speciesReference species="M_acald_c" stoichiometry="1"/>
<speciesReference species="M_coa_c" stoichiometry="1"/>
</listOfReactants>
<listOfProducts>
<speciesReference species="M_h_c" stoichiometry="1"/>
<speciesReference species="M_nadh_c" stoichiometry="1"/>
<speciesReference species="M_accoa_c" stoichiometry="1"/>
</listOfProducts>
<kineticLaw>
	<math xmlns="http://www.w3.org/1998/Math/MathML">
		<ci> FLUX_VALUE </ci>
	</math>
	<listOfParameters>
		<parameter id="LOWER_BOUND" value="0.0" name="mmol_per_gDW_per_hr"/>
		<parameter id="UPPER_BOUND" value="1000.0" name="mmol_per_gDW_per_hr"/>
		<parameter id="OBJECTIVE_COEFFICIENT" value="0"/>
		<parameter id="FLUX_VALUE" value="0.0" name="mmol_per_gDW_per_hr"/>
	</listOfParameters>
</kineticLaw>
</reaction>
<reaction id="R_ACCO2L" name="Acetyl-CoA carbon-dioxide ligase ADP-forming " reversible="true">
<notes>
<html:p>GENE_ASSOCIATION:"(SAUSA300_1475 and SAUSA300_1647 and SAUSA300_1646 and SAUSA300_1476 and SAUSA300_1564)"</html:p>
<html:p>PROTEIN_ASSOCIATION:"(SAUSA300_1475 and SAUSA300_1647 and SAUSA300_1646 and SAUSA300_1476 and SAUSA300_1564)"</html:p>
</notes>
<listOfReactants>
<speciesReference species="M_accoa_c" stoichiometry="1"/>
<speciesReference species="M_carP_c" stoichiometry="1"/>
</listOfReactants>
<listOfProducts>
<speciesReference species="M_hcarb_c" stoichiometry="1"/>
<speciesReference species="M_malcoa_c" stoichiometry="1"/>
</listOfProducts>
<kineticLaw>
	<math xmlns="http://www.w3.org/1998/Math/MathML">
		<ci> FLUX_VALUE </ci>
	</math>
	<listOfParameters>
		<parameter id="LOWER_BOUND" value="-1000.0" name="mmol_per_gDW_per_hr"/>
		<parameter id="UPPER_BOUND" value="1000.0" name="mmol_per_gDW_per_hr"/>
		<parameter id="OBJECTIVE_COEFFICIENT" value="0"/>
		<parameter id="FLUX_VALUE" value="0.0" name="mmol_per_gDW_per_hr"/>
	</listOfParameters>
</kineticLaw>
</reaction>
<reaction id="R_ACCOAL2r" name="acetate-CoA ligase (ADP-forming)" reversible="false">
<notes>
<html:p>GENE_ASSOCIATION:"SAUSA300_1679"</html:p>
<html:p>PROTEIN_ASSOCIATION:"SAUSA300_1679"</html:p>
</notes>
<listOfReactants>
<speciesReference species="M_atp_c" stoichiometry="1"/>
<speciesReference species="M_coa_c" stoichiometry="1"/>
<speciesReference species="M_ppa_c" stoichiometry="1"/>
</listOfReactants>
<listOfProducts>
<speciesReference species="M_pi_c" stoichiometry="1"/>
<speciesReference species="M_adp_c" stoichiometry="1"/>
<speciesReference species="M_ppcoa_c" stoichiometry="1"/>
</listOfProducts>
<kineticLaw>
	<math xmlns="http://www.w3.org/1998/Math/MathML">
		<ci> FLUX_VALUE </ci>
	</math>
	<listOfParameters>
		<parameter id="LOWER_BOUND" value="0.0" name="mmol_per_gDW_per_hr"/>
		<parameter id="UPPER_BOUND" value="1000.0" name="mmol_per_gDW_per_hr"/>
		<parameter id="OBJECTIVE_COEFFICIENT" value="0"/>
		<parameter id="FLUX_VALUE" value="0.0" name="mmol_per_gDW_per_hr"/>
	</listOfParameters>
</kineticLaw>
</reaction>
<reaction id="R_ACGAL_Et" name="N-Acetyl-D-galactosamine transport " reversible="true">
<notes>
<html:p>GENE_ASSOCIATION:""</html:p>
<html:p>PROTEIN_ASSOCIATION:""</html:p>
</notes>
<listOfReactants>
<speciesReference species="M_acgal_e" stoichiometry="1"/>
</listOfReactants>
<listOfProducts>
<speciesReference species="M_acgal_c" stoichiometry="1"/>
</listOfProducts>
<kineticLaw>
	<math xmlns="http://www.w3.org/1998/Math/MathML">
		<ci> FLUX_VALUE </ci>
	</math>
	<listOfParameters>
		<parameter id="LOWER_BOUND" value="-1000.0" name="mmol_per_gDW_per_hr"/>
		<parameter id="UPPER_BOUND" value="1000.0" name="mmol_per_gDW_per_hr"/>
		<parameter id="OBJECTIVE_COEFFICIENT" value="0"/>
		<parameter id="FLUX_VALUE" value="0.0" name="mmol_per_gDW_per_hr"/>
	</listOfParameters>
</kineticLaw>
</reaction>
<reaction id="R_ACGAMT" name="UDP-N-acetylglucosamine:undecaprenylphosphate N-acetylglucosamine -1-phosphate transferase" reversible="false">
<notes>
<html:p>GENE_ASSOCIATION:"SAUSA300_0731"</html:p>
<html:p>PROTEIN_ASSOCIATION:"SAUSA300_0731"</html:p>
</notes>
<listOfReactants>
<speciesReference species="M_udcpp_c" stoichiometry="1"/>
<speciesReference species="M_uacgam_c" stoichiometry="1"/>
</listOfReactants>
<listOfProducts>
<speciesReference species="M_ump_c" stoichiometry="1"/>
<speciesReference species="M_unaga_c" stoichiometry="1"/>
</listOfProducts>
<kineticLaw>
	<math xmlns="http://www.w3.org/1998/Math/MathML">
		<ci> FLUX_VALUE </ci>
	</math>
	<listOfParameters>
		<parameter id="LOWER_BOUND" value="0.0" name="mmol_per_gDW_per_hr"/>
		<parameter id="UPPER_BOUND" value="1000.0" name="mmol_per_gDW_per_hr"/>
		<parameter id="OBJECTIVE_COEFFICIENT" value="0"/>
		<parameter id="FLUX_VALUE" value="0.0" name="mmol_per_gDW_per_hr"/>
	</listOfParameters>
</kineticLaw>
</reaction>
<reaction id="R_ACGApts" name="N-Acetyl-D-glucosamine transport via PEP:Pyr PTS" reversible="true">
<notes>
<html:p>GENE_ASSOCIATION:"(SAUSA300_0984 and SAUSA300_0259 and SAUSA300_0191 and SAUSA300_1672 and SAUSA300_0983)"</html:p>
<html:p>PROTEIN_ASSOCIATION:"(SAUSA300_0984 and SAUSA300_0259 and SAUSA300_0191 and SAUSA300_1672 and SAUSA300_0983)"</html:p>
</notes>
<listOfReactants>
<speciesReference species="M_pep_c" stoichiometry="1"/>
<speciesReference species="M_acgam_e" stoichiometry="1"/>
</listOfReactants>
<listOfProducts>
<speciesReference species="M_pyr_c" stoichiometry="1"/>
<speciesReference species="M_acgam6p_c" stoichiometry="1"/>
</listOfProducts>
<kineticLaw>
	<math xmlns="http://www.w3.org/1998/Math/MathML">
		<ci> FLUX_VALUE </ci>
	</math>
	<listOfParameters>
		<parameter id="LOWER_BOUND" value="-1000.0" name="mmol_per_gDW_per_hr"/>
		<parameter id="UPPER_BOUND" value="1000.0" name="mmol_per_gDW_per_hr"/>
		<parameter id="OBJECTIVE_COEFFICIENT" value="0"/>
		<parameter id="FLUX_VALUE" value="0.0" name="mmol_per_gDW_per_hr"/>
	</listOfParameters>
</kineticLaw>
</reaction>
<reaction id="R_ACGK" name="acetylglutamate kinase" reversible="false">
<notes>
<html:p>GENE_ASSOCIATION:"SAUSA300_0184"</html:p>
<html:p>PROTEIN_ASSOCIATION:"SAUSA300_0184"</html:p>
</notes>
<listOfReactants>
<speciesReference species="M_h_c" stoichiometry="1"/>
<speciesReference species="M_atp_c" stoichiometry="1"/>
<speciesReference species="M_acglu_c" stoichiometry="1"/>
</listOfReactants>
<listOfProducts>
<speciesReference species="M_adp_c" stoichiometry="1"/>
<speciesReference species="M_acg5p_c" stoichiometry="1"/>
</listOfProducts>
<kineticLaw>
	<math xmlns="http://www.w3.org/1998/Math/MathML">
		<ci> FLUX_VALUE </ci>
	</math>
	<listOfParameters>
		<parameter id="LOWER_BOUND" value="0.0" name="mmol_per_gDW_per_hr"/>
		<parameter id="UPPER_BOUND" value="1000.0" name="mmol_per_gDW_per_hr"/>
		<parameter id="OBJECTIVE_COEFFICIENT" value="0"/>
		<parameter id="FLUX_VALUE" value="0.0" name="mmol_per_gDW_per_hr"/>
	</listOfParameters>
</kineticLaw>
</reaction>
<reaction id="R_ACGS" name="N-acetylglutamate synthase" reversible="false">
<notes>
<html:p>GENE_ASSOCIATION:"SAUSA300_0185"</html:p>
<html:p>PROTEIN_ASSOCIATION:"SAUSA300_0185"</html:p>
</notes>
<listOfReactants>
<speciesReference species="M_glu-L_c" stoichiometry="1"/>
<speciesReference species="M_accoa_c" stoichiometry="1"/>
</listOfReactants>
<listOfProducts>
<speciesReference species="M_h_c" stoichiometry="1"/>
<speciesReference species="M_coa_c" stoichiometry="1"/>
<speciesReference species="M_acglu_c" stoichiometry="1"/>
</listOfProducts>
<kineticLaw>
	<math xmlns="http://www.w3.org/1998/Math/MathML">
		<ci> FLUX_VALUE </ci>
	</math>
	<listOfParameters>
		<parameter id="LOWER_BOUND" value="0.0" name="mmol_per_gDW_per_hr"/>
		<parameter id="UPPER_BOUND" value="1000.0" name="mmol_per_gDW_per_hr"/>
		<parameter id="OBJECTIVE_COEFFICIENT" value="0"/>
		<parameter id="FLUX_VALUE" value="0.0" name="mmol_per_gDW_per_hr"/>
	</listOfParameters>
</kineticLaw>
</reaction>
<reaction id="R_ACHBS" name="2-aceto-2-hydroxybutanoate synthase" reversible="false">
<notes>
<html:p>GENE_ASSOCIATION:"(SAUSA300_2008 and (SAUSA300_2007 or SAUSA300_2166))"</html:p>
<html:p>PROTEIN_ASSOCIATION:"(SAUSA300_2008 and (SAUSA300_2007 or SAUSA300_2166))"</html:p>
</notes>
<listOfReactants>
<speciesReference species="M_h_c" stoichiometry="1"/>
<speciesReference species="M_2obut_c" stoichiometry="1"/>
<speciesReference species="M_pyr_c" stoichiometry="1"/>
</listOfReactants>
<listOfProducts>
<speciesReference species="M_co2_c" stoichiometry="1"/>
<speciesReference species="M_2ahbut_c" stoichiometry="1"/>
</listOfProducts>
<kineticLaw>
	<math xmlns="http://www.w3.org/1998/Math/MathML">
		<ci> FLUX_VALUE </ci>
	</math>
	<listOfParameters>
		<parameter id="LOWER_BOUND" value="0.0" name="mmol_per_gDW_per_hr"/>
		<parameter id="UPPER_BOUND" value="1000.0" name="mmol_per_gDW_per_hr"/>
		<parameter id="OBJECTIVE_COEFFICIENT" value="0"/>
		<parameter id="FLUX_VALUE" value="0.0" name="mmol_per_gDW_per_hr"/>
	</listOfParameters>
</kineticLaw>
</reaction>
<reaction id="R_ACKr" name="acetate kinase" reversible="true">
<notes>
<html:p>GENE_ASSOCIATION:"SAUSA300_1657"</html:p>
<html:p>PROTEIN_ASSOCIATION:"SAUSA300_1657"</html:p>
</notes>
<listOfReactants>
<speciesReference species="M_h_c" stoichiometry="1"/>
<speciesReference species="M_ac_c" stoichiometry="1"/>
<speciesReference species="M_atp_c" stoichiometry="1"/>
</listOfReactants>
<listOfProducts>
<speciesReference species="M_adp_c" stoichiometry="1"/>
<speciesReference species="M_actp_c" stoichiometry="1"/>
</listOfProducts>
<kineticLaw>
	<math xmlns="http://www.w3.org/1998/Math/MathML">
		<ci> FLUX_VALUE </ci>
	</math>
	<listOfParameters>
		<parameter id="LOWER_BOUND" value="-1000.0" name="mmol_per_gDW_per_hr"/>
		<parameter id="UPPER_BOUND" value="1000.0" name="mmol_per_gDW_per_hr"/>
		<parameter id="OBJECTIVE_COEFFICIENT" value="0"/>
		<parameter id="FLUX_VALUE" value="0.0" name="mmol_per_gDW_per_hr"/>
	</listOfParameters>
</kineticLaw>
</reaction>
<reaction id="R_ACLDC" name="acetolactate decarboxylase" reversible="false">
<notes>
<html:p>GENE_ASSOCIATION:"(SAUSA300_2536 or SAUSA300_2165)"</html:p>
<html:p>PROTEIN_ASSOCIATION:"(SAUSA300_2536 or SAUSA300_2165)"</html:p>
</notes>
<listOfReactants>
<speciesReference species="M_h_c" stoichiometry="1"/>
<speciesReference species="M_alac-S_c" stoichiometry="1"/>
</listOfReactants>
<listOfProducts>
<speciesReference species="M_co2_c" stoichiometry="1"/>
<speciesReference species="M_actn-R_c" stoichiometry="1"/>
</listOfProducts>
<kineticLaw>
	<math xmlns="http://www.w3.org/1998/Math/MathML">
		<ci> FLUX_VALUE </ci>
	</math>
	<listOfParameters>
		<parameter id="LOWER_BOUND" value="0.0" name="mmol_per_gDW_per_hr"/>
		<parameter id="UPPER_BOUND" value="1000.0" name="mmol_per_gDW_per_hr"/>
		<parameter id="OBJECTIVE_COEFFICIENT" value="0"/>
		<parameter id="FLUX_VALUE" value="0.0" name="mmol_per_gDW_per_hr"/>
	</listOfParameters>
</kineticLaw>
</reaction>
<reaction id="R_ACLS" name="acetolactate synthase" reversible="false">
<notes>
<html:p>GENE_ASSOCIATION:"(SAUSA300_2008 and (SAUSA300_2007 or SAUSA300_2166))"</html:p>
<html:p>PROTEIN_ASSOCIATION:"(SAUSA300_2008 and (SAUSA300_2007 or SAUSA300_2166))"</html:p>
</notes>
<listOfReactants>
<speciesReference species="M_h_c" stoichiometry="1"/>
<speciesReference species="M_pyr_c" stoichiometry="2"/>
</listOfReactants>
<listOfProducts>
<speciesReference species="M_co2_c" stoichiometry="1"/>
<speciesReference species="M_alac-S_c" stoichiometry="1"/>
</listOfProducts>
<kineticLaw>
	<math xmlns="http://www.w3.org/1998/Math/MathML">
		<ci> FLUX_VALUE </ci>
	</math>
	<listOfParameters>
		<parameter id="LOWER_BOUND" value="0.0" name="mmol_per_gDW_per_hr"/>
		<parameter id="UPPER_BOUND" value="1000.0" name="mmol_per_gDW_per_hr"/>
		<parameter id="OBJECTIVE_COEFFICIENT" value="0"/>
		<parameter id="FLUX_VALUE" value="0.0" name="mmol_per_gDW_per_hr"/>
	</listOfParameters>
</kineticLaw>
</reaction>
<reaction id="R_ACLS_a" name="acetolactate synthase" reversible="false">
<notes>
<html:p>GENE_ASSOCIATION:"(SAUSA300_0190 or SAUSA300_2166 or (SAUSA300_0993 and SAUSA300_0994) or (SAUSA300_2007 and SAUSA300_2008))"</html:p>
<html:p>PROTEIN_ASSOCIATION:"(SAUSA300_0190 or SAUSA300_2166 or (SAUSA300_0993 and SAUSA300_0994) or (SAUSA300_2007 and SAUSA300_2008))"</html:p>
</notes>
<listOfReactants>
<speciesReference species="M_h_c" stoichiometry="1"/>
<speciesReference species="M_thmpp_c" stoichiometry="1"/>
<speciesReference species="M_pyr_c" stoichiometry="1"/>
</listOfReactants>
<listOfProducts>
<speciesReference species="M_co2_c" stoichiometry="1"/>
<speciesReference species="M_hethmpp_c" stoichiometry="1"/>
</listOfProducts>
<kineticLaw>
	<math xmlns="http://www.w3.org/1998/Math/MathML">
		<ci> FLUX_VALUE </ci>
	</math>
	<listOfParameters>
		<parameter id="LOWER_BOUND" value="0.0" name="mmol_per_gDW_per_hr"/>
		<parameter id="UPPER_BOUND" value="1000.0" name="mmol_per_gDW_per_hr"/>
		<parameter id="OBJECTIVE_COEFFICIENT" value="0"/>
		<parameter id="FLUX_VALUE" value="0.0" name="mmol_per_gDW_per_hr"/>
	</listOfParameters>
</kineticLaw>
</reaction>
<reaction id="R_ACLS_b" name="acetolactate synthase" reversible="true">
<notes>
<html:p>GENE_ASSOCIATION:"(SAUSA300_2166 or (SAUSA300_2007 and SAUSA300_2008))"</html:p>
<html:p>PROTEIN_ASSOCIATION:"(SAUSA300_2166 or (SAUSA300_2007 and SAUSA300_2008))"</html:p>
</notes>
<listOfReactants>
<speciesReference species="M_thmpp_c" stoichiometry="1"/>
<speciesReference species="M_alac-S_c" stoichiometry="1"/>
</listOfReactants>
<listOfProducts>
<speciesReference species="M_pyr_c" stoichiometry="1"/>
<speciesReference species="M_hethmpp_c" stoichiometry="1"/>
</listOfProducts>
<kineticLaw>
	<math xmlns="http://www.w3.org/1998/Math/MathML">
		<ci> FLUX_VALUE </ci>
	</math>
	<listOfParameters>
		<parameter id="LOWER_BOUND" value="-1000.0" name="mmol_per_gDW_per_hr"/>
		<parameter id="UPPER_BOUND" value="1000.0" name="mmol_per_gDW_per_hr"/>
		<parameter id="OBJECTIVE_COEFFICIENT" value="0"/>
		<parameter id="FLUX_VALUE" value="0.0" name="mmol_per_gDW_per_hr"/>
	</listOfParameters>
</kineticLaw>
</reaction>
<reaction id="R_ACLS_c" name="rxn00544 " reversible="false">
<notes>
<html:p>GENE_ASSOCIATION:"SAUSA300_0190"</html:p>
<html:p>PROTEIN_ASSOCIATION:"SAUSA300_0190"</html:p>
</notes>
<listOfReactants>
<speciesReference species="M_thmpp_c" stoichiometry="1"/>
<speciesReference species="M_acald_c" stoichiometry="1"/>
</listOfReactants>
<listOfProducts>
<speciesReference species="M_hethmpp_c" stoichiometry="1"/>
</listOfProducts>
<kineticLaw>
	<math xmlns="http://www.w3.org/1998/Math/MathML">
		<ci> FLUX_VALUE </ci>
	</math>
	<listOfParameters>
		<parameter id="LOWER_BOUND" value="0.0" name="mmol_per_gDW_per_hr"/>
		<parameter id="UPPER_BOUND" value="1000.0" name="mmol_per_gDW_per_hr"/>
		<parameter id="OBJECTIVE_COEFFICIENT" value="0"/>
		<parameter id="FLUX_VALUE" value="0.0" name="mmol_per_gDW_per_hr"/>
	</listOfParameters>
</kineticLaw>
</reaction>
<reaction id="R_ACLS_d" name="2-alpha-Hydroxyethylthiamine diphosphate lipoamide " reversible="false">
<notes>
<html:p>GENE_ASSOCIATION:"(SAUSA300_0993 and SAUSA300_0994)"</html:p>
<html:p>PROTEIN_ASSOCIATION:"(SAUSA300_0993 and SAUSA300_0994)"</html:p>
</notes>
<listOfReactants>
<speciesReference species="M_lpam_c" stoichiometry="1"/>
<speciesReference species="M_hethmpp_c" stoichiometry="1"/>
</listOfReactants>
<listOfProducts>
<speciesReference species="M_thmpp_c" stoichiometry="1"/>
<speciesReference species="M_adhlam_c" stoichiometry="1"/>
</listOfProducts>
<kineticLaw>
	<math xmlns="http://www.w3.org/1998/Math/MathML">
		<ci> FLUX_VALUE </ci>
	</math>
	<listOfParameters>
		<parameter id="LOWER_BOUND" value="0.0" name="mmol_per_gDW_per_hr"/>
		<parameter id="UPPER_BOUND" value="1000.0" name="mmol_per_gDW_per_hr"/>
		<parameter id="OBJECTIVE_COEFFICIENT" value="0"/>
		<parameter id="FLUX_VALUE" value="0.0" name="mmol_per_gDW_per_hr"/>
	</listOfParameters>
</kineticLaw>
</reaction>
<reaction id="R_ACMANAptspp" name="N-acetyl-D-mannosamine transport via PTS  (periplasm)" reversible="false">
<notes>
<html:p>GENE_ASSOCIATION:"(SAUSA300_0983 and SAUSA300_0984)"</html:p>
<html:p>PROTEIN_ASSOCIATION:"(SAUSA300_0983 and SAUSA300_0984)"</html:p>
</notes>
<listOfReactants>
<speciesReference species="M_pep_c" stoichiometry="1"/>
<speciesReference species="M_acmana_p" stoichiometry="1"/>
</listOfReactants>
<listOfProducts>
<speciesReference species="M_pyr_c" stoichiometry="1"/>
<speciesReference species="M_acmanap_c" stoichiometry="1"/>
</listOfProducts>
<kineticLaw>
	<math xmlns="http://www.w3.org/1998/Math/MathML">
		<ci> FLUX_VALUE </ci>
	</math>
	<listOfParameters>
		<parameter id="LOWER_BOUND" value="0.0" name="mmol_per_gDW_per_hr"/>
		<parameter id="UPPER_BOUND" value="1000.0" name="mmol_per_gDW_per_hr"/>
		<parameter id="OBJECTIVE_COEFFICIENT" value="0"/>
		<parameter id="FLUX_VALUE" value="0.0" name="mmol_per_gDW_per_hr"/>
	</listOfParameters>
</kineticLaw>
</reaction>
<reaction id="R_ACMANAtex" name="N-acetyl-D-mannosamine transport via diffusion (extracellular to periplasm)" reversible="true">
<notes>
<html:p>GENE_ASSOCIATION:""</html:p>
<html:p>PROTEIN_ASSOCIATION:""</html:p>
</notes>
<listOfReactants>
<speciesReference species="M_acmana_e" stoichiometry="1"/>
</listOfReactants>
<listOfProducts>
<speciesReference species="M_acmana_p" stoichiometry="1"/>
</listOfProducts>
<kineticLaw>
	<math xmlns="http://www.w3.org/1998/Math/MathML">
		<ci> FLUX_VALUE </ci>
	</math>
	<listOfParameters>
		<parameter id="LOWER_BOUND" value="-1000.0" name="mmol_per_gDW_per_hr"/>
		<parameter id="UPPER_BOUND" value="1000.0" name="mmol_per_gDW_per_hr"/>
		<parameter id="OBJECTIVE_COEFFICIENT" value="0"/>
		<parameter id="FLUX_VALUE" value="0.0" name="mmol_per_gDW_per_hr"/>
	</listOfParameters>
</kineticLaw>
</reaction>
<reaction id="R_ACNAMt2" name="N-acetylneuraminate proton symport" reversible="false">
<notes>
<html:p>GENE_ASSOCIATION:"SAUSA300_0558"</html:p>
<html:p>PROTEIN_ASSOCIATION:"SAUSA300_0558"</html:p>
</notes>
<listOfReactants>
<speciesReference species="M_h_e" stoichiometry="1"/>
<speciesReference species="M_acnam_e" stoichiometry="1"/>
</listOfReactants>
<listOfProducts>
<speciesReference species="M_h_c" stoichiometry="1"/>
<speciesReference species="M_acnam_c" stoichiometry="1"/>
</listOfProducts>
<kineticLaw>
	<math xmlns="http://www.w3.org/1998/Math/MathML">
		<ci> FLUX_VALUE </ci>
	</math>
	<listOfParameters>
		<parameter id="LOWER_BOUND" value="0.0" name="mmol_per_gDW_per_hr"/>
		<parameter id="UPPER_BOUND" value="1000.0" name="mmol_per_gDW_per_hr"/>
		<parameter id="OBJECTIVE_COEFFICIENT" value="0"/>
		<parameter id="FLUX_VALUE" value="0.0" name="mmol_per_gDW_per_hr"/>
	</listOfParameters>
</kineticLaw>
</reaction>
<reaction id="R_ACNMLr" name="N-Acetylneuraminate lyase (reversible)" reversible="true">
<notes>
<html:p>GENE_ASSOCIATION:"SAUSA300_0315"</html:p>
<html:p>PROTEIN_ASSOCIATION:"SAUSA300_0315"</html:p>
</notes>
<listOfReactants>
<speciesReference species="M_acnam_c" stoichiometry="1"/>
</listOfReactants>
<listOfProducts>
<speciesReference species="M_pyr_c" stoichiometry="1"/>
<speciesReference species="M_acmana_c" stoichiometry="1"/>
</listOfProducts>
<kineticLaw>
	<math xmlns="http://www.w3.org/1998/Math/MathML">
		<ci> FLUX_VALUE </ci>
	</math>
	<listOfParameters>
		<parameter id="LOWER_BOUND" value="-1000.0" name="mmol_per_gDW_per_hr"/>
		<parameter id="UPPER_BOUND" value="1000.0" name="mmol_per_gDW_per_hr"/>
		<parameter id="OBJECTIVE_COEFFICIENT" value="0"/>
		<parameter id="FLUX_VALUE" value="0.0" name="mmol_per_gDW_per_hr"/>
	</listOfParameters>
</kineticLaw>
</reaction>
<reaction id="R_ACOAD1" name="acyl-CoA dehydrogenase (butanoyl-CoA)" reversible="false">
<notes>
<html:p>GENE_ASSOCIATION:"(SAUSA300_0177 or SAUSA300_2236)"</html:p>
<html:p>PROTEIN_ASSOCIATION:"(SAUSA300_0177 or SAUSA300_2236)"</html:p>
</notes>
<listOfReactants>
<speciesReference species="M_h_c" stoichiometry="1"/>
<speciesReference species="M_b2coa_c" stoichiometry="1"/>
<speciesReference species="M_nadh_c" stoichiometry="1"/>
</listOfReactants>
<listOfProducts>
<speciesReference species="M_nad_c" stoichiometry="1"/>
<speciesReference species="M_btcoa_c" stoichiometry="1"/>
</listOfProducts>
<kineticLaw>
	<math xmlns="http://www.w3.org/1998/Math/MathML">
		<ci> FLUX_VALUE </ci>
	</math>
	<listOfParameters>
		<parameter id="LOWER_BOUND" value="0.0" name="mmol_per_gDW_per_hr"/>
		<parameter id="UPPER_BOUND" value="1000.0" name="mmol_per_gDW_per_hr"/>
		<parameter id="OBJECTIVE_COEFFICIENT" value="0"/>
		<parameter id="FLUX_VALUE" value="0.0" name="mmol_per_gDW_per_hr"/>
	</listOfParameters>
</kineticLaw>
</reaction>
<reaction id="R_ACOAD2" name="acyl-CoA dehydrogenase (hexanoyl-CoA)" reversible="false">
<notes>
<html:p>GENE_ASSOCIATION:"SAUSA300_0177"</html:p>
<html:p>PROTEIN_ASSOCIATION:"SAUSA300_0177"</html:p>
</notes>
<listOfReactants>
<speciesReference species="M_h_c" stoichiometry="1"/>
<speciesReference species="M_nadh_c" stoichiometry="1"/>
<speciesReference species="M_hx2coa_c" stoichiometry="1"/>
</listOfReactants>
<listOfProducts>
<speciesReference species="M_nad_c" stoichiometry="1"/>
<speciesReference species="M_hxcoa_c" stoichiometry="1"/>
</listOfProducts>
<kineticLaw>
	<math xmlns="http://www.w3.org/1998/Math/MathML">
		<ci> FLUX_VALUE </ci>
	</math>
	<listOfParameters>
		<parameter id="LOWER_BOUND" value="0.0" name="mmol_per_gDW_per_hr"/>
		<parameter id="UPPER_BOUND" value="1000.0" name="mmol_per_gDW_per_hr"/>
		<parameter id="OBJECTIVE_COEFFICIENT" value="0"/>
		<parameter id="FLUX_VALUE" value="0.0" name="mmol_per_gDW_per_hr"/>
	</listOfParameters>
</kineticLaw>
</reaction>
<reaction id="R_ACOAD3" name="acyl-CoA dehydrogenase (octanoyl-CoA)" reversible="false">
<notes>
<html:p>GENE_ASSOCIATION:"SAUSA300_0177"</html:p>
<html:p>PROTEIN_ASSOCIATION:"SAUSA300_0177"</html:p>
</notes>
<listOfReactants>
<speciesReference species="M_h_c" stoichiometry="1"/>
<speciesReference species="M_nadh_c" stoichiometry="1"/>
<speciesReference species="M_oc2coa_c" stoichiometry="1"/>
</listOfReactants>
<listOfProducts>
<speciesReference species="M_nad_c" stoichiometry="1"/>
<speciesReference species="M_occoa_c" stoichiometry="1"/>
</listOfProducts>
<kineticLaw>
	<math xmlns="http://www.w3.org/1998/Math/MathML">
		<ci> FLUX_VALUE </ci>
	</math>
	<listOfParameters>
		<parameter id="LOWER_BOUND" value="0.0" name="mmol_per_gDW_per_hr"/>
		<parameter id="UPPER_BOUND" value="1000.0" name="mmol_per_gDW_per_hr"/>
		<parameter id="OBJECTIVE_COEFFICIENT" value="0"/>
		<parameter id="FLUX_VALUE" value="0.0" name="mmol_per_gDW_per_hr"/>
	</listOfParameters>
</kineticLaw>
</reaction>
<reaction id="R_ACOAD4" name="acyl-CoA dehydrogenase (decanoyl-CoA)" reversible="false">
<notes>
<html:p>GENE_ASSOCIATION:"SAUSA300_0177"</html:p>
<html:p>PROTEIN_ASSOCIATION:"SAUSA300_0177"</html:p>
</notes>
<listOfReactants>
<speciesReference species="M_h_c" stoichiometry="1"/>
<speciesReference species="M_nadh_c" stoichiometry="1"/>
<speciesReference species="M_dc2coa_c" stoichiometry="1"/>
</listOfReactants>
<listOfProducts>
<speciesReference species="M_nad_c" stoichiometry="1"/>
<speciesReference species="M_dcacoa_c" stoichiometry="1"/>
</listOfProducts>
<kineticLaw>
	<math xmlns="http://www.w3.org/1998/Math/MathML">
		<ci> FLUX_VALUE </ci>
	</math>
	<listOfParameters>
		<parameter id="LOWER_BOUND" value="0.0" name="mmol_per_gDW_per_hr"/>
		<parameter id="UPPER_BOUND" value="1000.0" name="mmol_per_gDW_per_hr"/>
		<parameter id="OBJECTIVE_COEFFICIENT" value="0"/>
		<parameter id="FLUX_VALUE" value="0.0" name="mmol_per_gDW_per_hr"/>
	</listOfParameters>
</kineticLaw>
</reaction>
<reaction id="R_ACOAD5" name="acyl-CoA dehydrogenase (dodecanoyl-CoA)" reversible="false">
<notes>
<html:p>GENE_ASSOCIATION:"SAUSA300_0177"</html:p>
<html:p>PROTEIN_ASSOCIATION:"SAUSA300_0177"</html:p>
</notes>
<listOfReactants>
<speciesReference species="M_h_c" stoichiometry="1"/>
<speciesReference species="M_nadh_c" stoichiometry="1"/>
<speciesReference species="M_dd2coa_c" stoichiometry="1"/>
</listOfReactants>
<listOfProducts>
<speciesReference species="M_nad_c" stoichiometry="1"/>
<speciesReference species="M_ddcacoa_c" stoichiometry="1"/>
</listOfProducts>
<kineticLaw>
	<math xmlns="http://www.w3.org/1998/Math/MathML">
		<ci> FLUX_VALUE </ci>
	</math>
	<listOfParameters>
		<parameter id="LOWER_BOUND" value="0.0" name="mmol_per_gDW_per_hr"/>
		<parameter id="UPPER_BOUND" value="1000.0" name="mmol_per_gDW_per_hr"/>
		<parameter id="OBJECTIVE_COEFFICIENT" value="0"/>
		<parameter id="FLUX_VALUE" value="0.0" name="mmol_per_gDW_per_hr"/>
	</listOfParameters>
</kineticLaw>
</reaction>
<reaction id="R_ACOAD6" name="acyl-CoA dehydrogenase (tetradecanoyl-CoA)" reversible="false">
<notes>
<html:p>GENE_ASSOCIATION:"SAUSA300_0177"</html:p>
<html:p>PROTEIN_ASSOCIATION:"SAUSA300_0177"</html:p>
</notes>
<listOfReactants>
<speciesReference species="M_h_c" stoichiometry="1"/>
<speciesReference species="M_nadh_c" stoichiometry="1"/>
<speciesReference species="M_td2coa_c" stoichiometry="1"/>
</listOfReactants>
<listOfProducts>
<speciesReference species="M_nad_c" stoichiometry="1"/>
<speciesReference species="M_tdcoa_c" stoichiometry="1"/>
</listOfProducts>
<kineticLaw>
	<math xmlns="http://www.w3.org/1998/Math/MathML">
		<ci> FLUX_VALUE </ci>
	</math>
	<listOfParameters>
		<parameter id="LOWER_BOUND" value="0.0" name="mmol_per_gDW_per_hr"/>
		<parameter id="UPPER_BOUND" value="1000.0" name="mmol_per_gDW_per_hr"/>
		<parameter id="OBJECTIVE_COEFFICIENT" value="0"/>
		<parameter id="FLUX_VALUE" value="0.0" name="mmol_per_gDW_per_hr"/>
	</listOfParameters>
</kineticLaw>
</reaction>
<reaction id="R_ACOAD7" name="acyl-CoA dehydrogenase (hexadecanoyl-CoA)" reversible="false">
<notes>
<html:p>GENE_ASSOCIATION:"SAUSA300_0177"</html:p>
<html:p>PROTEIN_ASSOCIATION:"SAUSA300_0177"</html:p>
</notes>
<listOfReactants>
<speciesReference species="M_h_c" stoichiometry="1"/>
<speciesReference species="M_nadh_c" stoichiometry="1"/>
<speciesReference species="M_hdd2coa_c" stoichiometry="1"/>
</listOfReactants>
<listOfProducts>
<speciesReference species="M_nad_c" stoichiometry="1"/>
<speciesReference species="M_pmtcoa_c" stoichiometry="1"/>
</listOfProducts>
<kineticLaw>
	<math xmlns="http://www.w3.org/1998/Math/MathML">
		<ci> FLUX_VALUE </ci>
	</math>
	<listOfParameters>
		<parameter id="LOWER_BOUND" value="0.0" name="mmol_per_gDW_per_hr"/>
		<parameter id="UPPER_BOUND" value="1000.0" name="mmol_per_gDW_per_hr"/>
		<parameter id="OBJECTIVE_COEFFICIENT" value="0"/>
		<parameter id="FLUX_VALUE" value="0.0" name="mmol_per_gDW_per_hr"/>
	</listOfParameters>
</kineticLaw>
</reaction>
<reaction id="R_ACOADH2" name="acyl-CoA dehydrogenase (Isobutiryl-CoA)" reversible="true">
<notes>
<html:p>GENE_ASSOCIATION:"SAUSA300_2236"</html:p>
<html:p>PROTEIN_ASSOCIATION:"SAUSA300_2236"</html:p>
</notes>
<listOfReactants>
<speciesReference species="M_o2_c" stoichiometry="1"/>
<speciesReference species="M_ibcoa_c" stoichiometry="2"/>
</listOfReactants>
<listOfProducts>
<speciesReference species="M_h2o_c" stoichiometry="2"/>
<speciesReference species="M_2mp2coa_c" stoichiometry="2"/>
</listOfProducts>
<kineticLaw>
	<math xmlns="http://www.w3.org/1998/Math/MathML">
		<ci> FLUX_VALUE </ci>
	</math>
	<listOfParameters>
		<parameter id="LOWER_BOUND" value="-1000.0" name="mmol_per_gDW_per_hr"/>
		<parameter id="UPPER_BOUND" value="1000.0" name="mmol_per_gDW_per_hr"/>
		<parameter id="OBJECTIVE_COEFFICIENT" value="0"/>
		<parameter id="FLUX_VALUE" value="0.0" name="mmol_per_gDW_per_hr"/>
	</listOfParameters>
</kineticLaw>
</reaction>
<reaction id="R_ACOAM" name="Acetate CoA ligase AMP-forming " reversible="false">
<notes>
<html:p>GENE_ASSOCIATION:"(SAUSA300_2542 or SAUSA300_1679)"</html:p>
<html:p>PROTEIN_ASSOCIATION:"(SAUSA300_2542 or SAUSA300_1679)"</html:p>
</notes>
<listOfReactants>
<speciesReference species="M_ppi_c" stoichiometry="1"/>
<speciesReference species="M_acadl_c" stoichiometry="1"/>
</listOfReactants>
<listOfProducts>
<speciesReference species="M_h_c" stoichiometry="1"/>
<speciesReference species="M_ac_c" stoichiometry="1"/>
<speciesReference species="M_atp_c" stoichiometry="1"/>
</listOfProducts>
<kineticLaw>
	<math xmlns="http://www.w3.org/1998/Math/MathML">
		<ci> FLUX_VALUE </ci>
	</math>
	<listOfParameters>
		<parameter id="LOWER_BOUND" value="0.0" name="mmol_per_gDW_per_hr"/>
		<parameter id="UPPER_BOUND" value="1000.0" name="mmol_per_gDW_per_hr"/>
		<parameter id="OBJECTIVE_COEFFICIENT" value="0"/>
		<parameter id="FLUX_VALUE" value="0.0" name="mmol_per_gDW_per_hr"/>
	</listOfParameters>
</kineticLaw>
</reaction>
<reaction id="R_ACOATA" name="Acetyl-CoA ACP transacylase" reversible="true">
<notes>
<html:p>GENE_ASSOCIATION:"(SAUSA300_0886 and SAUSA300_0885)"</html:p>
<html:p>PROTEIN_ASSOCIATION:"(SAUSA300_0886 and SAUSA300_0885)"</html:p>
</notes>
<listOfReactants>
<speciesReference species="M_ACP_c" stoichiometry="1"/>
<speciesReference species="M_accoa_c" stoichiometry="1"/>
</listOfReactants>
<listOfProducts>
<speciesReference species="M_coa_c" stoichiometry="1"/>
<speciesReference species="M_acACP_c" stoichiometry="1"/>
</listOfProducts>
<kineticLaw>
	<math xmlns="http://www.w3.org/1998/Math/MathML">
		<ci> FLUX_VALUE </ci>
	</math>
	<listOfParameters>
		<parameter id="LOWER_BOUND" value="-1000.0" name="mmol_per_gDW_per_hr"/>
		<parameter id="UPPER_BOUND" value="1000.0" name="mmol_per_gDW_per_hr"/>
		<parameter id="OBJECTIVE_COEFFICIENT" value="0"/>
		<parameter id="FLUX_VALUE" value="0.0" name="mmol_per_gDW_per_hr"/>
	</listOfParameters>
</kineticLaw>
</reaction>
<reaction id="R_ACODA" name="acetylornithine deacetylase" reversible="false">
<notes>
<html:p>GENE_ASSOCIATION:"SAUSA300_1976"</html:p>
<html:p>PROTEIN_ASSOCIATION:"SAUSA300_1976"</html:p>
</notes>
<listOfReactants>
<speciesReference species="M_h2o_c" stoichiometry="1"/>
<speciesReference species="M_acorn_c" stoichiometry="1"/>
</listOfReactants>
<listOfProducts>
<speciesReference species="M_ac_c" stoichiometry="1"/>
<speciesReference species="M_orn_c" stoichiometry="1"/>
</listOfProducts>
<kineticLaw>
	<math xmlns="http://www.w3.org/1998/Math/MathML">
		<ci> FLUX_VALUE </ci>
	</math>
	<listOfParameters>
		<parameter id="LOWER_BOUND" value="0.0" name="mmol_per_gDW_per_hr"/>
		<parameter id="UPPER_BOUND" value="1000.0" name="mmol_per_gDW_per_hr"/>
		<parameter id="OBJECTIVE_COEFFICIENT" value="0"/>
		<parameter id="FLUX_VALUE" value="0.0" name="mmol_per_gDW_per_hr"/>
	</listOfParameters>
</kineticLaw>
</reaction>
<reaction id="R_ACONT" name="aconitase" reversible="false">
<notes>
<html:p>GENE_ASSOCIATION:"SAUSA300_1246"</html:p>
<html:p>PROTEIN_ASSOCIATION:"SAUSA300_1246"</html:p>
</notes>
<listOfReactants>
<speciesReference species="M_cit_c" stoichiometry="1"/>
</listOfReactants>
<listOfProducts>
<speciesReference species="M_icit_c" stoichiometry="1"/>
</listOfProducts>
<kineticLaw>
	<math xmlns="http://www.w3.org/1998/Math/MathML">
		<ci> FLUX_VALUE </ci>
	</math>
	<listOfParameters>
		<parameter id="LOWER_BOUND" value="0.0" name="mmol_per_gDW_per_hr"/>
		<parameter id="UPPER_BOUND" value="1000.0" name="mmol_per_gDW_per_hr"/>
		<parameter id="OBJECTIVE_COEFFICIENT" value="0"/>
		<parameter id="FLUX_VALUE" value="0.0" name="mmol_per_gDW_per_hr"/>
	</listOfParameters>
</kineticLaw>
</reaction>
<reaction id="R_ACONTa" name="aconitase (half-reaction A, Citrate hydro-lyase)" reversible="true">
<notes>
<html:p>GENE_ASSOCIATION:"SAUSA300_1246"</html:p>
<html:p>PROTEIN_ASSOCIATION:"SAUSA300_1246"</html:p>
</notes>
<listOfReactants>
<speciesReference species="M_cit_c" stoichiometry="1"/>
</listOfReactants>
<listOfProducts>
<speciesReference species="M_h2o_c" stoichiometry="1"/>
<speciesReference species="M_acon-C_c" stoichiometry="1"/>
</listOfProducts>
<kineticLaw>
	<math xmlns="http://www.w3.org/1998/Math/MathML">
		<ci> FLUX_VALUE </ci>
	</math>
	<listOfParameters>
		<parameter id="LOWER_BOUND" value="-1000.0" name="mmol_per_gDW_per_hr"/>
		<parameter id="UPPER_BOUND" value="1000.0" name="mmol_per_gDW_per_hr"/>
		<parameter id="OBJECTIVE_COEFFICIENT" value="0"/>
		<parameter id="FLUX_VALUE" value="0.0" name="mmol_per_gDW_per_hr"/>
	</listOfParameters>
</kineticLaw>
</reaction>
<reaction id="R_ACONTb" name="aconitase (half-reaction B, Isocitrate hydro-lyase)" reversible="true">
<notes>
<html:p>GENE_ASSOCIATION:"SAUSA300_1246"</html:p>
<html:p>PROTEIN_ASSOCIATION:"SAUSA300_1246"</html:p>
</notes>
<listOfReactants>
<speciesReference species="M_icit_c" stoichiometry="1"/>
</listOfReactants>
<listOfProducts>
<speciesReference species="M_h2o_c" stoichiometry="1"/>
<speciesReference species="M_acon-C_c" stoichiometry="1"/>
</listOfProducts>
<kineticLaw>
	<math xmlns="http://www.w3.org/1998/Math/MathML">
		<ci> FLUX_VALUE </ci>
	</math>
	<listOfParameters>
		<parameter id="LOWER_BOUND" value="-1000.0" name="mmol_per_gDW_per_hr"/>
		<parameter id="UPPER_BOUND" value="1000.0" name="mmol_per_gDW_per_hr"/>
		<parameter id="OBJECTIVE_COEFFICIENT" value="0"/>
		<parameter id="FLUX_VALUE" value="0.0" name="mmol_per_gDW_per_hr"/>
	</listOfParameters>
</kineticLaw>
</reaction>
<reaction id="R_ACOTA" name="acetylornithine transaminase" reversible="true">
<notes>
<html:p>GENE_ASSOCIATION:"SAUSA300_0187"</html:p>
<html:p>PROTEIN_ASSOCIATION:"SAUSA300_0187"</html:p>
</notes>
<listOfReactants>
<speciesReference species="M_akg_c" stoichiometry="1"/>
<speciesReference species="M_acorn_c" stoichiometry="1"/>
</listOfReactants>
<listOfProducts>
<speciesReference species="M_glu-L_c" stoichiometry="1"/>
<speciesReference species="M_acg5sa_c" stoichiometry="1"/>
</listOfProducts>
<kineticLaw>
	<math xmlns="http://www.w3.org/1998/Math/MathML">
		<ci> FLUX_VALUE </ci>
	</math>
	<listOfParameters>
		<parameter id="LOWER_BOUND" value="-1000.0" name="mmol_per_gDW_per_hr"/>
		<parameter id="UPPER_BOUND" value="1000.0" name="mmol_per_gDW_per_hr"/>
		<parameter id="OBJECTIVE_COEFFICIENT" value="0"/>
		<parameter id="FLUX_VALUE" value="0.0" name="mmol_per_gDW_per_hr"/>
	</listOfParameters>
</kineticLaw>
</reaction>
<reaction id="R_ACPpds" name="[acyl-carrier-protein] phosphodiesterase" reversible="false">
<notes>
<html:p>GENE_ASSOCIATION:"SAUSA300_0206"</html:p>
<html:p>PROTEIN_ASSOCIATION:"SAUSA300_0206"</html:p>
</notes>
<listOfReactants>
<speciesReference species="M_h2o_c" stoichiometry="1"/>
<speciesReference species="M_ACP_c" stoichiometry="1"/>
</listOfReactants>
<listOfProducts>
<speciesReference species="M_h_c" stoichiometry="1"/>
<speciesReference species="M_apoACP_c" stoichiometry="1"/>
<speciesReference species="M_pan4p_c" stoichiometry="1"/>
</listOfProducts>
<kineticLaw>
	<math xmlns="http://www.w3.org/1998/Math/MathML">
		<ci> FLUX_VALUE </ci>
	</math>
	<listOfParameters>
		<parameter id="LOWER_BOUND" value="0.0" name="mmol_per_gDW_per_hr"/>
		<parameter id="UPPER_BOUND" value="1000.0" name="mmol_per_gDW_per_hr"/>
		<parameter id="OBJECTIVE_COEFFICIENT" value="0"/>
		<parameter id="FLUX_VALUE" value="0.0" name="mmol_per_gDW_per_hr"/>
	</listOfParameters>
</kineticLaw>
</reaction>
<reaction id="R_ACPS1" name="acyl-carrier protein synthase" reversible="false">
<notes>
<html:p>GENE_ASSOCIATION:"SAUSA300_2028"</html:p>
<html:p>PROTEIN_ASSOCIATION:"SAUSA300_2028"</html:p>
</notes>
<listOfReactants>
<speciesReference species="M_coa_c" stoichiometry="1"/>
<speciesReference species="M_apoACP_c" stoichiometry="1"/>
</listOfReactants>
<listOfProducts>
<speciesReference species="M_ACP_c" stoichiometry="1"/>
<speciesReference species="M_pap_c" stoichiometry="1"/>
</listOfProducts>
<kineticLaw>
	<math xmlns="http://www.w3.org/1998/Math/MathML">
		<ci> FLUX_VALUE </ci>
	</math>
	<listOfParameters>
		<parameter id="LOWER_BOUND" value="0.0" name="mmol_per_gDW_per_hr"/>
		<parameter id="UPPER_BOUND" value="1000.0" name="mmol_per_gDW_per_hr"/>
		<parameter id="OBJECTIVE_COEFFICIENT" value="0"/>
		<parameter id="FLUX_VALUE" value="0.0" name="mmol_per_gDW_per_hr"/>
	</listOfParameters>
</kineticLaw>
</reaction>
<reaction id="R_ACS" name="acetyl-CoA synthetase" reversible="false">
<notes>
<html:p>GENE_ASSOCIATION:"SAUSA300_1679"</html:p>
<html:p>PROTEIN_ASSOCIATION:"SAUSA300_1679"</html:p>
</notes>
<listOfReactants>
<speciesReference species="M_h_c" stoichiometry="1"/>
<speciesReference species="M_ac_c" stoichiometry="1"/>
<speciesReference species="M_atp_c" stoichiometry="1"/>
<speciesReference species="M_coa_c" stoichiometry="1"/>
</listOfReactants>
<listOfProducts>
<speciesReference species="M_ppi_c" stoichiometry="1"/>
<speciesReference species="M_amp_c" stoichiometry="1"/>
<speciesReference species="M_accoa_c" stoichiometry="1"/>
</listOfProducts>
<kineticLaw>
	<math xmlns="http://www.w3.org/1998/Math/MathML">
		<ci> FLUX_VALUE </ci>
	</math>
	<listOfParameters>
		<parameter id="LOWER_BOUND" value="0.0" name="mmol_per_gDW_per_hr"/>
		<parameter id="UPPER_BOUND" value="1000.0" name="mmol_per_gDW_per_hr"/>
		<parameter id="OBJECTIVE_COEFFICIENT" value="0"/>
		<parameter id="FLUX_VALUE" value="0.0" name="mmol_per_gDW_per_hr"/>
	</listOfParameters>
</kineticLaw>
</reaction>
<reaction id="R_ACS2" name="acetyl-CoA synthase (propionate)" reversible="false">
<notes>
<html:p>GENE_ASSOCIATION:"SAUSA300_1679"</html:p>
<html:p>PROTEIN_ASSOCIATION:"SAUSA300_1679"</html:p>
</notes>
<listOfReactants>
<speciesReference species="M_coa_c" stoichiometry="1"/>
<speciesReference species="M_ppadn_c" stoichiometry="1"/>
</listOfReactants>
<listOfProducts>
<speciesReference species="M_amp_c" stoichiometry="1"/>
<speciesReference species="M_ppcoa_c" stoichiometry="1"/>
</listOfProducts>
<kineticLaw>
	<math xmlns="http://www.w3.org/1998/Math/MathML">
		<ci> FLUX_VALUE </ci>
	</math>
	<listOfParameters>
		<parameter id="LOWER_BOUND" value="0.0" name="mmol_per_gDW_per_hr"/>
		<parameter id="UPPER_BOUND" value="1000.0" name="mmol_per_gDW_per_hr"/>
		<parameter id="OBJECTIVE_COEFFICIENT" value="0"/>
		<parameter id="FLUX_VALUE" value="0.0" name="mmol_per_gDW_per_hr"/>
	</listOfParameters>
</kineticLaw>
</reaction>
<reaction id="R_ACSERHS" name="O3-Acetyl-L-serine acetate-lyase (adding hydrogen sulfide)" reversible="true">
<notes>
<html:p>GENE_ASSOCIATION:"SAUSA300_0491"</html:p>
<html:p>PROTEIN_ASSOCIATION:"SAUSA300_0491"</html:p>
</notes>
<listOfReactants>
<speciesReference species="M_acser_c" stoichiometry="1"/>
<speciesReference species="M_trdrd_c" stoichiometry="1"/>
<speciesReference species="M_tsul_c" stoichiometry="1"/>
</listOfReactants>
<listOfProducts>
<speciesReference species="M_ac_c" stoichiometry="1"/>
<speciesReference species="M_so3_c" stoichiometry="1"/>
<speciesReference species="M_trdox_c" stoichiometry="1"/>
<speciesReference species="M_cys-L_c" stoichiometry="1"/>
</listOfProducts>
<kineticLaw>
	<math xmlns="http://www.w3.org/1998/Math/MathML">
		<ci> FLUX_VALUE </ci>
	</math>
	<listOfParameters>
		<parameter id="LOWER_BOUND" value="-1000.0" name="mmol_per_gDW_per_hr"/>
		<parameter id="UPPER_BOUND" value="1000.0" name="mmol_per_gDW_per_hr"/>
		<parameter id="OBJECTIVE_COEFFICIENT" value="0"/>
		<parameter id="FLUX_VALUE" value="0.0" name="mmol_per_gDW_per_hr"/>
	</listOfParameters>
</kineticLaw>
</reaction>
<reaction id="R_ACSNG" name="Acyl-CoA sn-glycerol-3-phosphate 2-O-acyltransferase " reversible="true">
<notes>
<html:p>GENE_ASSOCIATION:"SAUSA300_2505"</html:p>
<html:p>PROTEIN_ASSOCIATION:"SAUSA300_2505"</html:p>
</notes>
<listOfReactants>
<speciesReference species="M_glyc3p_c" stoichiometry="1"/>
<speciesReference species="M_acoa_c" stoichiometry="1"/>
</listOfReactants>
<listOfProducts>
<speciesReference species="M_coa_c" stoichiometry="1"/>
<speciesReference species="M_a2as3p" stoichiometry="1"/>
</listOfProducts>
<kineticLaw>
	<math xmlns="http://www.w3.org/1998/Math/MathML">
		<ci> FLUX_VALUE </ci>
	</math>
	<listOfParameters>
		<parameter id="LOWER_BOUND" value="-1000.0" name="mmol_per_gDW_per_hr"/>
		<parameter id="UPPER_BOUND" value="1000.0" name="mmol_per_gDW_per_hr"/>
		<parameter id="OBJECTIVE_COEFFICIENT" value="0"/>
		<parameter id="FLUX_VALUE" value="0.0" name="mmol_per_gDW_per_hr"/>
	</listOfParameters>
</kineticLaw>
</reaction>
<reaction id="R_ACTD2" name="Acetoin dehydrogenase" reversible="true">
<notes>
<html:p>GENE_ASSOCIATION:"(SAUSA300_0129 or SAUSA300_1681)"</html:p>
<html:p>PROTEIN_ASSOCIATION:"(SAUSA300_0129 or SAUSA300_1681)"</html:p>
</notes>
<listOfReactants>
<speciesReference species="M_coa_c" stoichiometry="1"/>
<speciesReference species="M_nad_c" stoichiometry="1"/>
<speciesReference species="M_actn-R_c" stoichiometry="1"/>
</listOfReactants>
<listOfProducts>
<speciesReference species="M_acald_c" stoichiometry="1"/>
<speciesReference species="M_accoa_c" stoichiometry="1"/>
<speciesReference species="M_h_c" stoichiometry="1"/>
<speciesReference species="M_nadh_c" stoichiometry="1"/>
</listOfProducts>
<kineticLaw>
	<math xmlns="http://www.w3.org/1998/Math/MathML">
		<ci> FLUX_VALUE </ci>
	</math>
	<listOfParameters>
		<parameter id="LOWER_BOUND" value="-1000.0" name="mmol_per_gDW_per_hr"/>
		<parameter id="UPPER_BOUND" value="1000.0" name="mmol_per_gDW_per_hr"/>
		<parameter id="OBJECTIVE_COEFFICIENT" value="0"/>
		<parameter id="FLUX_VALUE" value="0.0" name="mmol_per_gDW_per_hr"/>
	</listOfParameters>
</kineticLaw>
</reaction>
<reaction id="R_ACTt2r" name="acetate transport" reversible="true">
<notes>
<html:p>GENE_ASSOCIATION:""</html:p>
<html:p>PROTEIN_ASSOCIATION:""</html:p>
</notes>
<listOfReactants>
<speciesReference species="M_ac_c" stoichiometry="1"/>
</listOfReactants>
<listOfProducts>
<speciesReference species="M_ac_e" stoichiometry="1"/>
</listOfProducts>
<kineticLaw>
	<math xmlns="http://www.w3.org/1998/Math/MathML">
		<ci> FLUX_VALUE </ci>
	</math>
	<listOfParameters>
		<parameter id="LOWER_BOUND" value="-1000.0" name="mmol_per_gDW_per_hr"/>
		<parameter id="UPPER_BOUND" value="1000.0" name="mmol_per_gDW_per_hr"/>
		<parameter id="OBJECTIVE_COEFFICIENT" value="0"/>
		<parameter id="FLUX_VALUE" value="0.0" name="mmol_per_gDW_per_hr"/>
	</listOfParameters>
</kineticLaw>
</reaction>
<reaction id="R_ACYP_2" name="acylphosphatase (2)" reversible="false">
<notes>
<html:p>GENE_ASSOCIATION:"SAUSA300_1297"</html:p>
<html:p>PROTEIN_ASSOCIATION:"SAUSA300_1297"</html:p>
</notes>
<listOfReactants>
<speciesReference species="M_h2o_c" stoichiometry="1"/>
<speciesReference species="M_actp_c" stoichiometry="1"/>
</listOfReactants>
<listOfProducts>
<speciesReference species="M_h_c" stoichiometry="2"/>
<speciesReference species="M_ac_c" stoichiometry="1"/>
<speciesReference species="M_pi_c" stoichiometry="1"/>
</listOfProducts>
<kineticLaw>
	<math xmlns="http://www.w3.org/1998/Math/MathML">
		<ci> FLUX_VALUE </ci>
	</math>
	<listOfParameters>
		<parameter id="LOWER_BOUND" value="0.0" name="mmol_per_gDW_per_hr"/>
		<parameter id="UPPER_BOUND" value="1000.0" name="mmol_per_gDW_per_hr"/>
		<parameter id="OBJECTIVE_COEFFICIENT" value="0"/>
		<parameter id="FLUX_VALUE" value="0.0" name="mmol_per_gDW_per_hr"/>
	</listOfParameters>
</kineticLaw>
</reaction>
<reaction id="R_AD_Et" name="acetamide transport" reversible="true">
<notes>
<html:p>GENE_ASSOCIATION:""</html:p>
<html:p>PROTEIN_ASSOCIATION:""</html:p>
</notes>
<listOfReactants>
<speciesReference species="M_ad_e" stoichiometry="1"/>
</listOfReactants>
<listOfProducts>
<speciesReference species="M_ad_c" stoichiometry="1"/>
</listOfProducts>
<kineticLaw>
	<math xmlns="http://www.w3.org/1998/Math/MathML">
		<ci> FLUX_VALUE </ci>
	</math>
	<listOfParameters>
		<parameter id="LOWER_BOUND" value="-1000.0" name="mmol_per_gDW_per_hr"/>
		<parameter id="UPPER_BOUND" value="1000.0" name="mmol_per_gDW_per_hr"/>
		<parameter id="OBJECTIVE_COEFFICIENT" value="0"/>
		<parameter id="FLUX_VALUE" value="0.0" name="mmol_per_gDW_per_hr"/>
	</listOfParameters>
</kineticLaw>
</reaction>
<reaction id="R_ADA" name="Adenosine deaminase" reversible="false">
<notes>
<html:p>GENE_ASSOCIATION:"SAUSA300_0543"</html:p>
<html:p>PROTEIN_ASSOCIATION:"SAUSA300_0543"</html:p>
</notes>
<listOfReactants>
<speciesReference species="M_h_c" stoichiometry="1"/>
<speciesReference species="M_h2o_c" stoichiometry="1"/>
<speciesReference species="M_adn_c" stoichiometry="1"/>
</listOfReactants>
<listOfProducts>
<speciesReference species="M_nh4_c" stoichiometry="1"/>
<speciesReference species="M_ins_c" stoichiometry="1"/>
</listOfProducts>
<kineticLaw>
	<math xmlns="http://www.w3.org/1998/Math/MathML">
		<ci> FLUX_VALUE </ci>
	</math>
	<listOfParameters>
		<parameter id="LOWER_BOUND" value="0.0" name="mmol_per_gDW_per_hr"/>
		<parameter id="UPPER_BOUND" value="1000.0" name="mmol_per_gDW_per_hr"/>
		<parameter id="OBJECTIVE_COEFFICIENT" value="0"/>
		<parameter id="FLUX_VALUE" value="0.0" name="mmol_per_gDW_per_hr"/>
	</listOfParameters>
</kineticLaw>
</reaction>
<reaction id="R_ADAPAT" name="e N-acetyl-L,L-diaminopimelate aminotransferase" reversible="true">
<notes>
<html:p>GENE_ASSOCIATION:"SAUSA300_0952"</html:p>
<html:p>PROTEIN_ASSOCIATION:"SAUSA300_0952"</html:p>
</notes>
<listOfReactants>
<speciesReference species="M_n6all26d_c" stoichiometry="1"/>
<speciesReference species="M_akg_c" stoichiometry="1"/>
</listOfReactants>
<listOfProducts>
<speciesReference species="M_glu-L_c" stoichiometry="1"/>
<speciesReference species="M_nal2a6o_c" stoichiometry="1"/>
</listOfProducts>
<kineticLaw>
	<math xmlns="http://www.w3.org/1998/Math/MathML">
		<ci> FLUX_VALUE </ci>
	</math>
	<listOfParameters>
		<parameter id="LOWER_BOUND" value="-1000.0" name="mmol_per_gDW_per_hr"/>
		<parameter id="UPPER_BOUND" value="1000.0" name="mmol_per_gDW_per_hr"/>
		<parameter id="OBJECTIVE_COEFFICIENT" value="0"/>
		<parameter id="FLUX_VALUE" value="0.0" name="mmol_per_gDW_per_hr"/>
	</listOfParameters>
</kineticLaw>
</reaction>
<reaction id="R_ADCL" name="4-aminobenzoate synthase" reversible="false">
<notes>
<html:p>GENE_ASSOCIATION:"SAUSA300_0700"</html:p>
<html:p>PROTEIN_ASSOCIATION:"SAUSA300_0700"</html:p>
</notes>
<listOfReactants>
<speciesReference species="M_4adcho_c" stoichiometry="1"/>
</listOfReactants>
<listOfProducts>
<speciesReference species="M_h_c" stoichiometry="1"/>
<speciesReference species="M_pyr_c" stoichiometry="1"/>
<speciesReference species="M_4abz_c" stoichiometry="1"/>
</listOfProducts>
<kineticLaw>
	<math xmlns="http://www.w3.org/1998/Math/MathML">
		<ci> FLUX_VALUE </ci>
	</math>
	<listOfParameters>
		<parameter id="LOWER_BOUND" value="0.0" name="mmol_per_gDW_per_hr"/>
		<parameter id="UPPER_BOUND" value="1000.0" name="mmol_per_gDW_per_hr"/>
		<parameter id="OBJECTIVE_COEFFICIENT" value="0"/>
		<parameter id="FLUX_VALUE" value="0.0" name="mmol_per_gDW_per_hr"/>
	</listOfParameters>
</kineticLaw>
</reaction>
<reaction id="R_ADCS" name="4-amino-4-deoxychorismate synthase" reversible="false">
<notes>
<html:p>GENE_ASSOCIATION:"(SAUSA300_1263 or SAUSA300_0699)"</html:p>
<html:p>PROTEIN_ASSOCIATION:"(SAUSA300_1263 or SAUSA300_0699)"</html:p>
</notes>
<listOfReactants>
<speciesReference species="M_gln-L_c" stoichiometry="1"/>
<speciesReference species="M_chor_c" stoichiometry="1"/>
</listOfReactants>
<listOfProducts>
<speciesReference species="M_glu-L_c" stoichiometry="1"/>
<speciesReference species="M_4adcho_c" stoichiometry="1"/>
</listOfProducts>
<kineticLaw>
	<math xmlns="http://www.w3.org/1998/Math/MathML">
		<ci> FLUX_VALUE </ci>
	</math>
	<listOfParameters>
		<parameter id="LOWER_BOUND" value="0.0" name="mmol_per_gDW_per_hr"/>
		<parameter id="UPPER_BOUND" value="1000.0" name="mmol_per_gDW_per_hr"/>
		<parameter id="OBJECTIVE_COEFFICIENT" value="0"/>
		<parameter id="FLUX_VALUE" value="0.0" name="mmol_per_gDW_per_hr"/>
	</listOfParameters>
</kineticLaw>
</reaction>
<reaction id="R_ADCYRS" name="adenosylcobyric acid synthase (glutamine-hydrolysing)" reversible="false">
<notes>
<html:p>GENE_ASSOCIATION:"SAUSA300_1872"</html:p>
<html:p>PROTEIN_ASSOCIATION:"SAUSA300_1872"</html:p>
</notes>
<listOfReactants>
<speciesReference species="M_h2o_c" stoichiometry="4"/>
<speciesReference species="M_gln-L_c" stoichiometry="4"/>
<speciesReference species="M_atp_c" stoichiometry="4"/>
<speciesReference species="M_adcobdam_c" stoichiometry="1"/>
</listOfReactants>
<listOfProducts>
<speciesReference species="M_h_c" stoichiometry="4"/>
<speciesReference species="M_glu-L_c" stoichiometry="4"/>
<speciesReference species="M_pi_c" stoichiometry="4"/>
<speciesReference species="M_adp_c" stoichiometry="4"/>
<speciesReference species="M_adcobhex_c" stoichiometry="1"/>
</listOfProducts>
<kineticLaw>
	<math xmlns="http://www.w3.org/1998/Math/MathML">
		<ci> FLUX_VALUE </ci>
	</math>
	<listOfParameters>
		<parameter id="LOWER_BOUND" value="0.0" name="mmol_per_gDW_per_hr"/>
		<parameter id="UPPER_BOUND" value="1000.0" name="mmol_per_gDW_per_hr"/>
		<parameter id="OBJECTIVE_COEFFICIENT" value="0"/>
		<parameter id="FLUX_VALUE" value="0.0" name="mmol_per_gDW_per_hr"/>
	</listOfParameters>
</kineticLaw>
</reaction>
<reaction id="R_ADK1" name="adenylate kinase" reversible="true">
<notes>
<html:p>GENE_ASSOCIATION:"SAUSA300_2183"</html:p>
<html:p>PROTEIN_ASSOCIATION:"SAUSA300_2183"</html:p>
</notes>
<listOfReactants>
<speciesReference species="M_atp_c" stoichiometry="1"/>
<speciesReference species="M_amp_c" stoichiometry="1"/>
</listOfReactants>
<listOfProducts>
<speciesReference species="M_adp_c" stoichiometry="2"/>
</listOfProducts>
<kineticLaw>
	<math xmlns="http://www.w3.org/1998/Math/MathML">
		<ci> FLUX_VALUE </ci>
	</math>
	<listOfParameters>
		<parameter id="LOWER_BOUND" value="-1000.0" name="mmol_per_gDW_per_hr"/>
		<parameter id="UPPER_BOUND" value="1000.0" name="mmol_per_gDW_per_hr"/>
		<parameter id="OBJECTIVE_COEFFICIENT" value="0"/>
		<parameter id="FLUX_VALUE" value="0.0" name="mmol_per_gDW_per_hr"/>
	</listOfParameters>
</kineticLaw>
</reaction>
<reaction id="R_ADK2" name="adenylate kinase (Inorganic triphosphate)" reversible="true">
<notes>
<html:p>GENE_ASSOCIATION:"SAUSA300_2183"</html:p>
<html:p>PROTEIN_ASSOCIATION:"SAUSA300_2183"</html:p>
</notes>
<listOfReactants>
<speciesReference species="M_h_c" stoichiometry="1"/>
<speciesReference species="M_amp_c" stoichiometry="1"/>
<speciesReference species="M_pppi_c" stoichiometry="1"/>
</listOfReactants>
<listOfProducts>
<speciesReference species="M_adp_c" stoichiometry="1"/>
<speciesReference species="M_ppi_c" stoichiometry="1"/>
</listOfProducts>
<kineticLaw>
	<math xmlns="http://www.w3.org/1998/Math/MathML">
		<ci> FLUX_VALUE </ci>
	</math>
	<listOfParameters>
		<parameter id="LOWER_BOUND" value="-1000.0" name="mmol_per_gDW_per_hr"/>
		<parameter id="UPPER_BOUND" value="1000.0" name="mmol_per_gDW_per_hr"/>
		<parameter id="OBJECTIVE_COEFFICIENT" value="0"/>
		<parameter id="FLUX_VALUE" value="0.0" name="mmol_per_gDW_per_hr"/>
	</listOfParameters>
</kineticLaw>
</reaction>
<reaction id="R_ADKd" name="adenylate kinase (d form)" reversible="true">
<notes>
<html:p>GENE_ASSOCIATION:"SAUSA300_2183"</html:p>
<html:p>PROTEIN_ASSOCIATION:"SAUSA300_2183"</html:p>
</notes>
<listOfReactants>
<speciesReference species="M_datp_c" stoichiometry="1"/>
<speciesReference species="M_damp_c" stoichiometry="1"/>
</listOfReactants>
<listOfProducts>
<speciesReference species="M_dadp_c" stoichiometry="2"/>
</listOfProducts>
<kineticLaw>
	<math xmlns="http://www.w3.org/1998/Math/MathML">
		<ci> FLUX_VALUE </ci>
	</math>
	<listOfParameters>
		<parameter id="LOWER_BOUND" value="-1000.0" name="mmol_per_gDW_per_hr"/>
		<parameter id="UPPER_BOUND" value="1000.0" name="mmol_per_gDW_per_hr"/>
		<parameter id="OBJECTIVE_COEFFICIENT" value="0"/>
		<parameter id="FLUX_VALUE" value="0.0" name="mmol_per_gDW_per_hr"/>
	</listOfParameters>
</kineticLaw>
</reaction>
<reaction id="R_ADNCYC" name="adenylate cyclase" reversible="false">
<notes>
<html:p>GENE_ASSOCIATION:"SAUSA300_0905"</html:p>
<html:p>PROTEIN_ASSOCIATION:"SAUSA300_0905"</html:p>
</notes>
<listOfReactants>
<speciesReference species="M_atp_c" stoichiometry="1"/>
</listOfReactants>
<listOfProducts>
<speciesReference species="M_ppi_c" stoichiometry="1"/>
<speciesReference species="M_camp_c" stoichiometry="1"/>
</listOfProducts>
<kineticLaw>
	<math xmlns="http://www.w3.org/1998/Math/MathML">
		<ci> FLUX_VALUE </ci>
	</math>
	<listOfParameters>
		<parameter id="LOWER_BOUND" value="0.0" name="mmol_per_gDW_per_hr"/>
		<parameter id="UPPER_BOUND" value="1000.0" name="mmol_per_gDW_per_hr"/>
		<parameter id="OBJECTIVE_COEFFICIENT" value="0"/>
		<parameter id="FLUX_VALUE" value="0.0" name="mmol_per_gDW_per_hr"/>
	</listOfParameters>
</kineticLaw>
</reaction>
<reaction id="R_ADNt2" name="adenosine transport in via proton symport" reversible="false">
<notes>
<html:p>GENE_ASSOCIATION:""</html:p>
<html:p>PROTEIN_ASSOCIATION:""</html:p>
</notes>
<listOfReactants>
<speciesReference species="M_h_e" stoichiometry="1"/>
<speciesReference species="M_adn_e" stoichiometry="1"/>
</listOfReactants>
<listOfProducts>
<speciesReference species="M_h_c" stoichiometry="1"/>
<speciesReference species="M_adn_c" stoichiometry="1"/>
</listOfProducts>
<kineticLaw>
	<math xmlns="http://www.w3.org/1998/Math/MathML">
		<ci> FLUX_VALUE </ci>
	</math>
	<listOfParameters>
		<parameter id="LOWER_BOUND" value="0.0" name="mmol_per_gDW_per_hr"/>
		<parameter id="UPPER_BOUND" value="1000.0" name="mmol_per_gDW_per_hr"/>
		<parameter id="OBJECTIVE_COEFFICIENT" value="0"/>
		<parameter id="FLUX_VALUE" value="0.0" name="mmol_per_gDW_per_hr"/>
	</listOfParameters>
</kineticLaw>
</reaction>
<reaction id="R_ADNUC" name="adenosine hydrolase" reversible="false">
<notes>
<html:p>GENE_ASSOCIATION:"(SAUSA300_2234 or SAUSA300_0237)"</html:p>
<html:p>PROTEIN_ASSOCIATION:"(SAUSA300_2234 or SAUSA300_0237)"</html:p>
</notes>
<listOfReactants>
<speciesReference species="M_h2o_c" stoichiometry="1"/>
<speciesReference species="M_adn_c" stoichiometry="1"/>
</listOfReactants>
<listOfProducts>
<speciesReference species="M_ade_c" stoichiometry="1"/>
<speciesReference species="M_rib-D_c" stoichiometry="1"/>
</listOfProducts>
<kineticLaw>
	<math xmlns="http://www.w3.org/1998/Math/MathML">
		<ci> FLUX_VALUE </ci>
	</math>
	<listOfParameters>
		<parameter id="LOWER_BOUND" value="0.0" name="mmol_per_gDW_per_hr"/>
		<parameter id="UPPER_BOUND" value="1000.0" name="mmol_per_gDW_per_hr"/>
		<parameter id="OBJECTIVE_COEFFICIENT" value="0"/>
		<parameter id="FLUX_VALUE" value="0.0" name="mmol_per_gDW_per_hr"/>
	</listOfParameters>
</kineticLaw>
</reaction>
<reaction id="R_ADPRDP" name="ADPribose diphosphatase" reversible="false">
<notes>
<html:p>GENE_ASSOCIATION:"SAUSA300_1449"</html:p>
<html:p>PROTEIN_ASSOCIATION:"SAUSA300_1449"</html:p>
</notes>
<listOfReactants>
<speciesReference species="M_h2o_c" stoichiometry="1"/>
<speciesReference species="M_adprib_c" stoichiometry="1"/>
</listOfReactants>
<listOfProducts>
<speciesReference species="M_r5p_c" stoichiometry="1"/>
<speciesReference species="M_amp_c" stoichiometry="1"/>
</listOfProducts>
<kineticLaw>
	<math xmlns="http://www.w3.org/1998/Math/MathML">
		<ci> FLUX_VALUE </ci>
	</math>
	<listOfParameters>
		<parameter id="LOWER_BOUND" value="0.0" name="mmol_per_gDW_per_hr"/>
		<parameter id="UPPER_BOUND" value="1000.0" name="mmol_per_gDW_per_hr"/>
		<parameter id="OBJECTIVE_COEFFICIENT" value="0"/>
		<parameter id="FLUX_VALUE" value="0.0" name="mmol_per_gDW_per_hr"/>
	</listOfParameters>
</kineticLaw>
</reaction>
<reaction id="R_ADPT" name="adenine phosphoribosyltransferase" reversible="false">
<notes>
<html:p>GENE_ASSOCIATION:"SAUSA300_1591"</html:p>
<html:p>PROTEIN_ASSOCIATION:"SAUSA300_1591"</html:p>
</notes>
<listOfReactants>
<speciesReference species="M_ade_c" stoichiometry="1"/>
<speciesReference species="M_prpp_c" stoichiometry="1"/>
</listOfReactants>
<listOfProducts>
<speciesReference species="M_ppi_c" stoichiometry="1"/>
<speciesReference species="M_amp_c" stoichiometry="1"/>
</listOfProducts>
<kineticLaw>
	<math xmlns="http://www.w3.org/1998/Math/MathML">
		<ci> FLUX_VALUE </ci>
	</math>
	<listOfParameters>
		<parameter id="LOWER_BOUND" value="0.0" name="mmol_per_gDW_per_hr"/>
		<parameter id="UPPER_BOUND" value="1000.0" name="mmol_per_gDW_per_hr"/>
		<parameter id="OBJECTIVE_COEFFICIENT" value="0"/>
		<parameter id="FLUX_VALUE" value="0.0" name="mmol_per_gDW_per_hr"/>
	</listOfParameters>
</kineticLaw>
</reaction>
<reaction id="R_ADSK" name="adenylyl-sulfate kinase" reversible="false">
<notes>
<html:p>GENE_ASSOCIATION:"SAUSA300_2597"</html:p>
<html:p>PROTEIN_ASSOCIATION:"SAUSA300_2597"</html:p>
</notes>
<listOfReactants>
<speciesReference species="M_atp_c" stoichiometry="1"/>
<speciesReference species="M_aps_c" stoichiometry="1"/>
</listOfReactants>
<listOfProducts>
<speciesReference species="M_h_c" stoichiometry="1"/>
<speciesReference species="M_adp_c" stoichiometry="1"/>
<speciesReference species="M_paps_c" stoichiometry="1"/>
</listOfProducts>
<kineticLaw>
	<math xmlns="http://www.w3.org/1998/Math/MathML">
		<ci> FLUX_VALUE </ci>
	</math>
	<listOfParameters>
		<parameter id="LOWER_BOUND" value="0.0" name="mmol_per_gDW_per_hr"/>
		<parameter id="UPPER_BOUND" value="1000.0" name="mmol_per_gDW_per_hr"/>
		<parameter id="OBJECTIVE_COEFFICIENT" value="0"/>
		<parameter id="FLUX_VALUE" value="0.0" name="mmol_per_gDW_per_hr"/>
	</listOfParameters>
</kineticLaw>
</reaction>
<reaction id="R_ADSL1" name="adenylosuccinate lyase" reversible="true">
<notes>
<html:p>GENE_ASSOCIATION:"SAUSA300_1889"</html:p>
<html:p>PROTEIN_ASSOCIATION:"SAUSA300_1889"</html:p>
</notes>
<listOfReactants>
<speciesReference species="M_dcamp_c" stoichiometry="1"/>
</listOfReactants>
<listOfProducts>
<speciesReference species="M_fum_c" stoichiometry="1"/>
<speciesReference species="M_amp_c" stoichiometry="1"/>
</listOfProducts>
<kineticLaw>
	<math xmlns="http://www.w3.org/1998/Math/MathML">
		<ci> FLUX_VALUE </ci>
	</math>
	<listOfParameters>
		<parameter id="LOWER_BOUND" value="-1000.0" name="mmol_per_gDW_per_hr"/>
		<parameter id="UPPER_BOUND" value="1000.0" name="mmol_per_gDW_per_hr"/>
		<parameter id="OBJECTIVE_COEFFICIENT" value="0"/>
		<parameter id="FLUX_VALUE" value="0.0" name="mmol_per_gDW_per_hr"/>
	</listOfParameters>
</kineticLaw>
</reaction>
<reaction id="R_ADSL2r" name="adenylosuccinate lyase" reversible="true">
<notes>
<html:p>GENE_ASSOCIATION:"SAUSA300_1889"</html:p>
<html:p>PROTEIN_ASSOCIATION:"SAUSA300_1889"</html:p>
</notes>
<listOfReactants>
<speciesReference species="M_25aics_c" stoichiometry="1"/>
</listOfReactants>
<listOfProducts>
<speciesReference species="M_fum_c" stoichiometry="1"/>
<speciesReference species="M_aicar_c" stoichiometry="1"/>
</listOfProducts>
<kineticLaw>
	<math xmlns="http://www.w3.org/1998/Math/MathML">
		<ci> FLUX_VALUE </ci>
	</math>
	<listOfParameters>
		<parameter id="LOWER_BOUND" value="-1000.0" name="mmol_per_gDW_per_hr"/>
		<parameter id="UPPER_BOUND" value="1000.0" name="mmol_per_gDW_per_hr"/>
		<parameter id="OBJECTIVE_COEFFICIENT" value="0"/>
		<parameter id="FLUX_VALUE" value="0.0" name="mmol_per_gDW_per_hr"/>
	</listOfParameters>
</kineticLaw>
</reaction>
<reaction id="R_ADSS" name="adenylosuccinate synthase" reversible="false">
<notes>
<html:p>GENE_ASSOCIATION:"SAUSA300_0017"</html:p>
<html:p>PROTEIN_ASSOCIATION:"SAUSA300_0017"</html:p>
</notes>
<listOfReactants>
<speciesReference species="M_asp-L_c" stoichiometry="1"/>
<speciesReference species="M_imp_c" stoichiometry="1"/>
<speciesReference species="M_gtp_c" stoichiometry="1"/>
</listOfReactants>
<listOfProducts>
<speciesReference species="M_h_c" stoichiometry="2"/>
<speciesReference species="M_pi_c" stoichiometry="1"/>
<speciesReference species="M_gdp_c" stoichiometry="1"/>
<speciesReference species="M_dcamp_c" stoichiometry="1"/>
</listOfProducts>
<kineticLaw>
	<math xmlns="http://www.w3.org/1998/Math/MathML">
		<ci> FLUX_VALUE </ci>
	</math>
	<listOfParameters>
		<parameter id="LOWER_BOUND" value="0.0" name="mmol_per_gDW_per_hr"/>
		<parameter id="UPPER_BOUND" value="1000.0" name="mmol_per_gDW_per_hr"/>
		<parameter id="OBJECTIVE_COEFFICIENT" value="0"/>
		<parameter id="FLUX_VALUE" value="0.0" name="mmol_per_gDW_per_hr"/>
	</listOfParameters>
</kineticLaw>
</reaction>
<reaction id="R_AGDC_r" name="N-acetylglucosamine-6-phosphate deacetylase (reversible)" reversible="true">
<notes>
<html:p>GENE_ASSOCIATION:"SAUSA300_0686"</html:p>
<html:p>PROTEIN_ASSOCIATION:"SAUSA300_0686"</html:p>
</notes>
<listOfReactants>
<speciesReference species="M_h2o_c" stoichiometry="1"/>
<speciesReference species="M_acgam6p_c" stoichiometry="1"/>
</listOfReactants>
<listOfProducts>
<speciesReference species="M_ac_c" stoichiometry="1"/>
<speciesReference species="M_gam6p_c" stoichiometry="1"/>
</listOfProducts>
<kineticLaw>
	<math xmlns="http://www.w3.org/1998/Math/MathML">
		<ci> FLUX_VALUE </ci>
	</math>
	<listOfParameters>
		<parameter id="LOWER_BOUND" value="-1000.0" name="mmol_per_gDW_per_hr"/>
		<parameter id="UPPER_BOUND" value="1000.0" name="mmol_per_gDW_per_hr"/>
		<parameter id="OBJECTIVE_COEFFICIENT" value="0"/>
		<parameter id="FLUX_VALUE" value="0.0" name="mmol_per_gDW_per_hr"/>
	</listOfParameters>
</kineticLaw>
</reaction>
<reaction id="R_AGLYPT" name="anteisopentadecanoyl-glycerol-3-phosphate O-acyltransferase " reversible="false">
<notes>
<html:p>GENE_ASSOCIATION:"(SAUSA300_1249 and (SAUSA300_1122 or SAUSA300_1121))"</html:p>
<html:p>PROTEIN_ASSOCIATION:"(SAUSA300_1249 and (SAUSA300_1122 or SAUSA300_1121))"</html:p>
</notes>
<listOfReactants>
<speciesReference species="M_glyc3p_c" stoichiometry="1"/>
<speciesReference species="M_fa4coa_c" stoichiometry="1"/>
</listOfReactants>
<listOfProducts>
<speciesReference species="M_coa_c" stoichiometry="1"/>
<speciesReference species="M_1aipsg3p_c" stoichiometry="1"/>
</listOfProducts>
<kineticLaw>
	<math xmlns="http://www.w3.org/1998/Math/MathML">
		<ci> FLUX_VALUE </ci>
	</math>
	<listOfParameters>
		<parameter id="LOWER_BOUND" value="0.0" name="mmol_per_gDW_per_hr"/>
		<parameter id="UPPER_BOUND" value="1000.0" name="mmol_per_gDW_per_hr"/>
		<parameter id="OBJECTIVE_COEFFICIENT" value="0"/>
		<parameter id="FLUX_VALUE" value="0.0" name="mmol_per_gDW_per_hr"/>
	</listOfParameters>
</kineticLaw>
</reaction>
<reaction id="R_AGMHE" name="ADP-D-glycero-D-manno-heptose epimerase" reversible="false">
<notes>
<html:p>GENE_ASSOCIATION:"SAUSA300_0130"</html:p>
<html:p>PROTEIN_ASSOCIATION:"SAUSA300_0130"</html:p>
</notes>
<listOfReactants>
<speciesReference species="M_adphep-DD_c" stoichiometry="1"/>
</listOfReactants>
<listOfProducts>
<speciesReference species="M_adphep-LD_c" stoichiometry="1"/>
</listOfProducts>
<kineticLaw>
	<math xmlns="http://www.w3.org/1998/Math/MathML">
		<ci> FLUX_VALUE </ci>
	</math>
	<listOfParameters>
		<parameter id="LOWER_BOUND" value="0.0" name="mmol_per_gDW_per_hr"/>
		<parameter id="UPPER_BOUND" value="1000.0" name="mmol_per_gDW_per_hr"/>
		<parameter id="OBJECTIVE_COEFFICIENT" value="0"/>
		<parameter id="FLUX_VALUE" value="0.0" name="mmol_per_gDW_per_hr"/>
	</listOfParameters>
</kineticLaw>
</reaction>
<reaction id="R_AGMT" name="agmatinase" reversible="false">
<notes>
<html:p>GENE_ASSOCIATION:"SAUSA300_2114"</html:p>
<html:p>PROTEIN_ASSOCIATION:"SAUSA300_2114"</html:p>
</notes>
<listOfReactants>
<speciesReference species="M_h2o_c" stoichiometry="1"/>
<speciesReference species="M_agm_c" stoichiometry="1"/>
</listOfReactants>
<listOfProducts>
<speciesReference species="M_urea_c" stoichiometry="1"/>
<speciesReference species="M_ptrc_c" stoichiometry="1"/>
</listOfProducts>
<kineticLaw>
	<math xmlns="http://www.w3.org/1998/Math/MathML">
		<ci> FLUX_VALUE </ci>
	</math>
	<listOfParameters>
		<parameter id="LOWER_BOUND" value="0.0" name="mmol_per_gDW_per_hr"/>
		<parameter id="UPPER_BOUND" value="1000.0" name="mmol_per_gDW_per_hr"/>
		<parameter id="OBJECTIVE_COEFFICIENT" value="0"/>
		<parameter id="FLUX_VALUE" value="0.0" name="mmol_per_gDW_per_hr"/>
	</listOfParameters>
</kineticLaw>
</reaction>
<reaction id="R_AGPAT120" name="1-tetradecanoyl-sn-glycerol 3-phosphate O-acyltransferase (n-C12:0)" reversible="false">
<notes>
<html:p>GENE_ASSOCIATION:"SAUSA300_1673"</html:p>
<html:p>PROTEIN_ASSOCIATION:"SAUSA300_1673"</html:p>
</notes>
<listOfReactants>
<speciesReference species="M_ddcaACP_c" stoichiometry="1"/>
<speciesReference species="M_1ddecg3p_c" stoichiometry="1"/>
</listOfReactants>
<listOfProducts>
<speciesReference species="M_ACP_c" stoichiometry="1"/>
<speciesReference species="M_pa120_c" stoichiometry="1"/>
</listOfProducts>
<kineticLaw>
	<math xmlns="http://www.w3.org/1998/Math/MathML">
		<ci> FLUX_VALUE </ci>
	</math>
	<listOfParameters>
		<parameter id="LOWER_BOUND" value="0.0" name="mmol_per_gDW_per_hr"/>
		<parameter id="UPPER_BOUND" value="1000.0" name="mmol_per_gDW_per_hr"/>
		<parameter id="OBJECTIVE_COEFFICIENT" value="0"/>
		<parameter id="FLUX_VALUE" value="0.0" name="mmol_per_gDW_per_hr"/>
	</listOfParameters>
</kineticLaw>
</reaction>
<reaction id="R_AGPAT140" name="1-tetradecanoyl-sn-glycerol 3-phosphate O-acyltransferase (n-C14:0)" reversible="false">
<notes>
<html:p>GENE_ASSOCIATION:"SAUSA300_1673"</html:p>
<html:p>PROTEIN_ASSOCIATION:"SAUSA300_1673"</html:p>
</notes>
<listOfReactants>
<speciesReference species="M_myrsACP_c" stoichiometry="1"/>
<speciesReference species="M_1tdecg3p_c" stoichiometry="1"/>
</listOfReactants>
<listOfProducts>
<speciesReference species="M_ACP_c" stoichiometry="1"/>
<speciesReference species="M_pa140_c" stoichiometry="1"/>
</listOfProducts>
<kineticLaw>
	<math xmlns="http://www.w3.org/1998/Math/MathML">
		<ci> FLUX_VALUE </ci>
	</math>
	<listOfParameters>
		<parameter id="LOWER_BOUND" value="0.0" name="mmol_per_gDW_per_hr"/>
		<parameter id="UPPER_BOUND" value="1000.0" name="mmol_per_gDW_per_hr"/>
		<parameter id="OBJECTIVE_COEFFICIENT" value="0"/>
		<parameter id="FLUX_VALUE" value="0.0" name="mmol_per_gDW_per_hr"/>
	</listOfParameters>
</kineticLaw>
</reaction>
<reaction id="R_AGPAT140d" name="myristoyl-1-acylglycerol-3-phosphate O-acyltransferase " reversible="false">
<notes>
<html:p>GENE_ASSOCIATION:"SAUSA300_1673"</html:p>
<html:p>PROTEIN_ASSOCIATION:"SAUSA300_1673"</html:p>
</notes>
<listOfReactants>
<speciesReference species="M_1tdecg3p_c" stoichiometry="1"/>
<speciesReference species="M_tdcoa_c" stoichiometry="1"/>
</listOfReactants>
<listOfProducts>
<speciesReference species="M_pa140_c" stoichiometry="1"/>
<speciesReference species="M_coa_c" stoichiometry="1"/>
</listOfProducts>
<kineticLaw>
	<math xmlns="http://www.w3.org/1998/Math/MathML">
		<ci> FLUX_VALUE </ci>
	</math>
	<listOfParameters>
		<parameter id="LOWER_BOUND" value="0.0" name="mmol_per_gDW_per_hr"/>
		<parameter id="UPPER_BOUND" value="1000.0" name="mmol_per_gDW_per_hr"/>
		<parameter id="OBJECTIVE_COEFFICIENT" value="0"/>
		<parameter id="FLUX_VALUE" value="0.0" name="mmol_per_gDW_per_hr"/>
	</listOfParameters>
</kineticLaw>
</reaction>
<reaction id="R_AGPAT141" name="1-tetradec-7-enoyl-sn-glycerol 3-phosphate O-acyltransferase (n-C14:1)" reversible="false">
<notes>
<html:p>GENE_ASSOCIATION:"SAUSA300_1673"</html:p>
<html:p>PROTEIN_ASSOCIATION:"SAUSA300_1673"</html:p>
</notes>
<listOfReactants>
<speciesReference species="M_1tdec7eg3p_c" stoichiometry="1"/>
<speciesReference species="M_tdeACP_c" stoichiometry="1"/>
</listOfReactants>
<listOfProducts>
<speciesReference species="M_ACP_c" stoichiometry="1"/>
<speciesReference species="M_pa141_c" stoichiometry="1"/>
</listOfProducts>
<kineticLaw>
	<math xmlns="http://www.w3.org/1998/Math/MathML">
		<ci> FLUX_VALUE </ci>
	</math>
	<listOfParameters>
		<parameter id="LOWER_BOUND" value="0.0" name="mmol_per_gDW_per_hr"/>
		<parameter id="UPPER_BOUND" value="1000.0" name="mmol_per_gDW_per_hr"/>
		<parameter id="OBJECTIVE_COEFFICIENT" value="0"/>
		<parameter id="FLUX_VALUE" value="0.0" name="mmol_per_gDW_per_hr"/>
	</listOfParameters>
</kineticLaw>
</reaction>
<reaction id="R_AGPAT160" name="1-hexadecanoyl-sn-glycerol 3-phosphate O-acyltransferase (n-C16:0)" reversible="false">
<notes>
<html:p>GENE_ASSOCIATION:"SAUSA300_1673"</html:p>
<html:p>PROTEIN_ASSOCIATION:"SAUSA300_1673"</html:p>
</notes>
<listOfReactants>
<speciesReference species="M_palmACP_c" stoichiometry="1"/>
<speciesReference species="M_1hdecg3p_c" stoichiometry="1"/>
</listOfReactants>
<listOfProducts>
<speciesReference species="M_ACP_c" stoichiometry="1"/>
<speciesReference species="M_pa160_c" stoichiometry="1"/>
</listOfProducts>
<kineticLaw>
	<math xmlns="http://www.w3.org/1998/Math/MathML">
		<ci> FLUX_VALUE </ci>
	</math>
	<listOfParameters>
		<parameter id="LOWER_BOUND" value="0.0" name="mmol_per_gDW_per_hr"/>
		<parameter id="UPPER_BOUND" value="1000.0" name="mmol_per_gDW_per_hr"/>
		<parameter id="OBJECTIVE_COEFFICIENT" value="0"/>
		<parameter id="FLUX_VALUE" value="0.0" name="mmol_per_gDW_per_hr"/>
	</listOfParameters>
</kineticLaw>
</reaction>
<reaction id="R_AGPAT160d" name="palmitoyl-glycerol-3-phosphate O-acyltransferase " reversible="false">
<notes>
<html:p>GENE_ASSOCIATION:"(SAUSA300_1249 and (SAUSA300_1122 or SAUSA300_1121))"</html:p>
<html:p>PROTEIN_ASSOCIATION:"(SAUSA300_1249 and (SAUSA300_1122 or SAUSA300_1121))"</html:p>
</notes>
<listOfReactants>
<speciesReference species="M_glyc3p_c" stoichiometry="1"/>
<speciesReference species="M_pmtcoa_c" stoichiometry="1"/>
</listOfReactants>
<listOfProducts>
<speciesReference species="M_coa_c" stoichiometry="1"/>
<speciesReference species="M_1hdecg3p_c" stoichiometry="1"/>
</listOfProducts>
<kineticLaw>
	<math xmlns="http://www.w3.org/1998/Math/MathML">
		<ci> FLUX_VALUE </ci>
	</math>
	<listOfParameters>
		<parameter id="LOWER_BOUND" value="0.0" name="mmol_per_gDW_per_hr"/>
		<parameter id="UPPER_BOUND" value="1000.0" name="mmol_per_gDW_per_hr"/>
		<parameter id="OBJECTIVE_COEFFICIENT" value="0"/>
		<parameter id="FLUX_VALUE" value="0.0" name="mmol_per_gDW_per_hr"/>
	</listOfParameters>
</kineticLaw>
</reaction>
<reaction id="R_AGPAT161" name="1-hexadec-7-enoyl-sn-glycerol 3-phosphate O-acyltransferase (n-C16:1)" reversible="false">
<notes>
<html:p>GENE_ASSOCIATION:"SAUSA300_1673"</html:p>
<html:p>PROTEIN_ASSOCIATION:"SAUSA300_1673"</html:p>
</notes>
<listOfReactants>
<speciesReference species="M_1hdec9eg3p_c" stoichiometry="1"/>
<speciesReference species="M_hdeACP_c" stoichiometry="1"/>
</listOfReactants>
<listOfProducts>
<speciesReference species="M_ACP_c" stoichiometry="1"/>
<speciesReference species="M_pa161_c" stoichiometry="1"/>
</listOfProducts>
<kineticLaw>
	<math xmlns="http://www.w3.org/1998/Math/MathML">
		<ci> FLUX_VALUE </ci>
	</math>
	<listOfParameters>
		<parameter id="LOWER_BOUND" value="0.0" name="mmol_per_gDW_per_hr"/>
		<parameter id="UPPER_BOUND" value="1000.0" name="mmol_per_gDW_per_hr"/>
		<parameter id="OBJECTIVE_COEFFICIENT" value="0"/>
		<parameter id="FLUX_VALUE" value="0.0" name="mmol_per_gDW_per_hr"/>
	</listOfParameters>
</kineticLaw>
</reaction>
<reaction id="R_AGPAT180" name="1-octadecanoyl-sn-glycerol 3-phosphate O-acyltransferase (n-C18:0)" reversible="false">
<notes>
<html:p>GENE_ASSOCIATION:"SAUSA300_1673"</html:p>
<html:p>PROTEIN_ASSOCIATION:"SAUSA300_1673"</html:p>
</notes>
<listOfReactants>
<speciesReference species="M_1odecg3p_c" stoichiometry="1"/>
<speciesReference species="M_ocdcaACP_c" stoichiometry="1"/>
</listOfReactants>
<listOfProducts>
<speciesReference species="M_ACP_c" stoichiometry="1"/>
<speciesReference species="M_pa180_c" stoichiometry="1"/>
</listOfProducts>
<kineticLaw>
	<math xmlns="http://www.w3.org/1998/Math/MathML">
		<ci> FLUX_VALUE </ci>
	</math>
	<listOfParameters>
		<parameter id="LOWER_BOUND" value="0.0" name="mmol_per_gDW_per_hr"/>
		<parameter id="UPPER_BOUND" value="1000.0" name="mmol_per_gDW_per_hr"/>
		<parameter id="OBJECTIVE_COEFFICIENT" value="0"/>
		<parameter id="FLUX_VALUE" value="0.0" name="mmol_per_gDW_per_hr"/>
	</listOfParameters>
</kineticLaw>
</reaction>
<reaction id="R_AGPAT181" name="1-octadec-7-enoyl-sn-glycerol 3-phosphate O-acyltransferase (n-C18:1)" reversible="false">
<notes>
<html:p>GENE_ASSOCIATION:"SAUSA300_1673"</html:p>
<html:p>PROTEIN_ASSOCIATION:"SAUSA300_1673"</html:p>
</notes>
<listOfReactants>
<speciesReference species="M_octeACP_c" stoichiometry="1"/>
<speciesReference species="M_1odec11eg3p_c" stoichiometry="1"/>
</listOfReactants>
<listOfProducts>
<speciesReference species="M_ACP_c" stoichiometry="1"/>
<speciesReference species="M_pa181_c" stoichiometry="1"/>
</listOfProducts>
<kineticLaw>
	<math xmlns="http://www.w3.org/1998/Math/MathML">
		<ci> FLUX_VALUE </ci>
	</math>
	<listOfParameters>
		<parameter id="LOWER_BOUND" value="0.0" name="mmol_per_gDW_per_hr"/>
		<parameter id="UPPER_BOUND" value="1000.0" name="mmol_per_gDW_per_hr"/>
		<parameter id="OBJECTIVE_COEFFICIENT" value="0"/>
		<parameter id="FLUX_VALUE" value="0.0" name="mmol_per_gDW_per_hr"/>
	</listOfParameters>
</kineticLaw>
</reaction>
<reaction id="R_AGPR" name="N-acetyl-g-glutamyl-phosphate reductase" reversible="true">
<notes>
<html:p>GENE_ASSOCIATION:"SAUSA300_0186"</html:p>
<html:p>PROTEIN_ASSOCIATION:"SAUSA300_0186"</html:p>
</notes>
<listOfReactants>
<speciesReference species="M_nadp_c" stoichiometry="1"/>
<speciesReference species="M_pi_c" stoichiometry="1"/>
<speciesReference species="M_acg5sa_c" stoichiometry="1"/>
</listOfReactants>
<listOfProducts>
<speciesReference species="M_h_c" stoichiometry="1"/>
<speciesReference species="M_nadph_c" stoichiometry="1"/>
<speciesReference species="M_acg5p_c" stoichiometry="1"/>
</listOfProducts>
<kineticLaw>
	<math xmlns="http://www.w3.org/1998/Math/MathML">
		<ci> FLUX_VALUE </ci>
	</math>
	<listOfParameters>
		<parameter id="LOWER_BOUND" value="-1000.0" name="mmol_per_gDW_per_hr"/>
		<parameter id="UPPER_BOUND" value="1000.0" name="mmol_per_gDW_per_hr"/>
		<parameter id="OBJECTIVE_COEFFICIENT" value="0"/>
		<parameter id="FLUX_VALUE" value="0.0" name="mmol_per_gDW_per_hr"/>
	</listOfParameters>
</kineticLaw>
</reaction>
<reaction id="R_AGPRi" name="N-acetyl-g-glutamyl-phosphate reductase" reversible="false">
<notes>
<html:p>GENE_ASSOCIATION:"(SAUSA300_0186 or SA451515_255)"</html:p>
<html:p>PROTEIN_ASSOCIATION:"(SAUSA300_0186 or SA451515_255)"</html:p>
</notes>
<listOfReactants>
<speciesReference species="M_nadph_c" stoichiometry="1"/>
<speciesReference species="M_acg5p_c" stoichiometry="1"/>
</listOfReactants>
<listOfProducts>
<speciesReference species="M_nadp_c" stoichiometry="1"/>
<speciesReference species="M_pi_c" stoichiometry="1"/>
<speciesReference species="M_acg5sa_c" stoichiometry="1"/>
</listOfProducts>
<kineticLaw>
	<math xmlns="http://www.w3.org/1998/Math/MathML">
		<ci> FLUX_VALUE </ci>
	</math>
	<listOfParameters>
		<parameter id="LOWER_BOUND" value="0.0" name="mmol_per_gDW_per_hr"/>
		<parameter id="UPPER_BOUND" value="1000.0" name="mmol_per_gDW_per_hr"/>
		<parameter id="OBJECTIVE_COEFFICIENT" value="0"/>
		<parameter id="FLUX_VALUE" value="0.0" name="mmol_per_gDW_per_hr"/>
	</listOfParameters>
</kineticLaw>
</reaction>
<reaction id="R_AH6PI" name="Arabino-3-hexulose-6-P Isomerase" reversible="true">
<notes>
<html:p>GENE_ASSOCIATION:"SAUSA300_0556"</html:p>
<html:p>PROTEIN_ASSOCIATION:"SAUSA300_0556"</html:p>
</notes>
<listOfReactants>
<speciesReference species="M_ah6p-D_c" stoichiometry="1"/>
</listOfReactants>
<listOfProducts>
<speciesReference species="M_f6p_c" stoichiometry="1"/>
</listOfProducts>
<kineticLaw>
	<math xmlns="http://www.w3.org/1998/Math/MathML">
		<ci> FLUX_VALUE </ci>
	</math>
	<listOfParameters>
		<parameter id="LOWER_BOUND" value="-1000.0" name="mmol_per_gDW_per_hr"/>
		<parameter id="UPPER_BOUND" value="1000.0" name="mmol_per_gDW_per_hr"/>
		<parameter id="OBJECTIVE_COEFFICIENT" value="0"/>
		<parameter id="FLUX_VALUE" value="0.0" name="mmol_per_gDW_per_hr"/>
	</listOfParameters>
</kineticLaw>
</reaction>
<reaction id="R_AHCYSNS" name="S-adenosylhomocysteine nucleosidase" reversible="false">
<notes>
<html:p>GENE_ASSOCIATION:"SAUSA300_1558"</html:p>
<html:p>PROTEIN_ASSOCIATION:"SAUSA300_1558"</html:p>
</notes>
<listOfReactants>
<speciesReference species="M_h2o_c" stoichiometry="1"/>
<speciesReference species="M_ahcys_c" stoichiometry="1"/>
</listOfReactants>
<listOfProducts>
<speciesReference species="M_ade_c" stoichiometry="1"/>
<speciesReference species="M_rhcys_c" stoichiometry="1"/>
</listOfProducts>
<kineticLaw>
	<math xmlns="http://www.w3.org/1998/Math/MathML">
		<ci> FLUX_VALUE </ci>
	</math>
	<listOfParameters>
		<parameter id="LOWER_BOUND" value="0.0" name="mmol_per_gDW_per_hr"/>
		<parameter id="UPPER_BOUND" value="1000.0" name="mmol_per_gDW_per_hr"/>
		<parameter id="OBJECTIVE_COEFFICIENT" value="0"/>
		<parameter id="FLUX_VALUE" value="0.0" name="mmol_per_gDW_per_hr"/>
	</listOfParameters>
</kineticLaw>
</reaction>
<reaction id="R_AICART" name="phosphoribosylaminoimidazolecarboxamide formyltransferase" reversible="true">
<notes>
<html:p>GENE_ASSOCIATION:"SAUSA300_0975"</html:p>
<html:p>PROTEIN_ASSOCIATION:"SAUSA300_0975"</html:p>
</notes>
<listOfReactants>
<speciesReference species="M_aicar_c" stoichiometry="1"/>
<speciesReference species="M_10fthf_c" stoichiometry="1"/>
</listOfReactants>
<listOfProducts>
<speciesReference species="M_thf_c" stoichiometry="1"/>
<speciesReference species="M_fprica_c" stoichiometry="1"/>
</listOfProducts>
<kineticLaw>
	<math xmlns="http://www.w3.org/1998/Math/MathML">
		<ci> FLUX_VALUE </ci>
	</math>
	<listOfParameters>
		<parameter id="LOWER_BOUND" value="-1000.0" name="mmol_per_gDW_per_hr"/>
		<parameter id="UPPER_BOUND" value="1000.0" name="mmol_per_gDW_per_hr"/>
		<parameter id="OBJECTIVE_COEFFICIENT" value="0"/>
		<parameter id="FLUX_VALUE" value="0.0" name="mmol_per_gDW_per_hr"/>
	</listOfParameters>
</kineticLaw>
</reaction>
<reaction id="R_AIRC" name="phosphoribosylaminoimidazole carboxylase" reversible="false">
<notes>
<html:p>GENE_ASSOCIATION:"(SAUSA300_0967 or SAUSA300_0966)"</html:p>
<html:p>PROTEIN_ASSOCIATION:"(SAUSA300_0967 or SAUSA300_0966)"</html:p>
</notes>
<listOfReactants>
<speciesReference species="M_h_c" stoichiometry="1"/>
<speciesReference species="M_5aizc_c" stoichiometry="1"/>
</listOfReactants>
<listOfProducts>
<speciesReference species="M_co2_c" stoichiometry="1"/>
<speciesReference species="M_air_c" stoichiometry="1"/>
</listOfProducts>
<kineticLaw>
	<math xmlns="http://www.w3.org/1998/Math/MathML">
		<ci> FLUX_VALUE </ci>
	</math>
	<listOfParameters>
		<parameter id="LOWER_BOUND" value="0.0" name="mmol_per_gDW_per_hr"/>
		<parameter id="UPPER_BOUND" value="1000.0" name="mmol_per_gDW_per_hr"/>
		<parameter id="OBJECTIVE_COEFFICIENT" value="0"/>
		<parameter id="FLUX_VALUE" value="0.0" name="mmol_per_gDW_per_hr"/>
	</listOfParameters>
</kineticLaw>
</reaction>
<reaction id="R_AIRC2" name="phosphoribosylaminoimidazole carboxylase" reversible="false">
<notes>
<html:p>GENE_ASSOCIATION:"SAUSA300_0967"</html:p>
<html:p>PROTEIN_ASSOCIATION:"SAUSA300_0967"</html:p>
</notes>
<listOfReactants>
<speciesReference species="M_atp_c" stoichiometry="1"/>
<speciesReference species="M_air_c" stoichiometry="1"/>
<speciesReference species="M_hco3_c" stoichiometry="1"/>
</listOfReactants>
<listOfProducts>
<speciesReference species="M_h_c" stoichiometry="1"/>
<speciesReference species="M_pi_c" stoichiometry="1"/>
<speciesReference species="M_adp_c" stoichiometry="1"/>
<speciesReference species="M_5caiz_c" stoichiometry="1"/>
</listOfProducts>
<kineticLaw>
	<math xmlns="http://www.w3.org/1998/Math/MathML">
		<ci> FLUX_VALUE </ci>
	</math>
	<listOfParameters>
		<parameter id="LOWER_BOUND" value="0.0" name="mmol_per_gDW_per_hr"/>
		<parameter id="UPPER_BOUND" value="1000.0" name="mmol_per_gDW_per_hr"/>
		<parameter id="OBJECTIVE_COEFFICIENT" value="0"/>
		<parameter id="FLUX_VALUE" value="0.0" name="mmol_per_gDW_per_hr"/>
	</listOfParameters>
</kineticLaw>
</reaction>
<reaction id="R_AIRC3" name="phosphoribosylaminoimidazole carboxylase (mutase rxn)" reversible="true">
<notes>
<html:p>GENE_ASSOCIATION:"SAUSA300_0966"</html:p>
<html:p>PROTEIN_ASSOCIATION:"SAUSA300_0966"</html:p>
</notes>
<listOfReactants>
<speciesReference species="M_5aizc_c" stoichiometry="1"/>
</listOfReactants>
<listOfProducts>
<speciesReference species="M_5caiz_c" stoichiometry="1"/>
</listOfProducts>
<kineticLaw>
	<math xmlns="http://www.w3.org/1998/Math/MathML">
		<ci> FLUX_VALUE </ci>
	</math>
	<listOfParameters>
		<parameter id="LOWER_BOUND" value="-1000.0" name="mmol_per_gDW_per_hr"/>
		<parameter id="UPPER_BOUND" value="1000.0" name="mmol_per_gDW_per_hr"/>
		<parameter id="OBJECTIVE_COEFFICIENT" value="0"/>
		<parameter id="FLUX_VALUE" value="0.0" name="mmol_per_gDW_per_hr"/>
	</listOfParameters>
</kineticLaw>
</reaction>
<reaction id="R_AIRC4" name="NCAIR synthetase and NCAIR mutase " reversible="false">
<notes>
<html:p>GENE_ASSOCIATION:"(SAUSA300_0967 and SAUSA300_0966)"</html:p>
<html:p>PROTEIN_ASSOCIATION:"(SAUSA300_0967 and SAUSA300_0966)"</html:p>
</notes>
<listOfReactants>
<speciesReference species="M_atp_c" stoichiometry="1"/>
<speciesReference species="M_air_c" stoichiometry="1"/>
<speciesReference species="M_hco3_c" stoichiometry="1"/>
</listOfReactants>
<listOfProducts>
<speciesReference species="M_h_c" stoichiometry="1"/>
<speciesReference species="M_pi_c" stoichiometry="1"/>
<speciesReference species="M_adp_c" stoichiometry="1"/>
<speciesReference species="M_5aizc_c" stoichiometry="1"/>
</listOfProducts>
<kineticLaw>
	<math xmlns="http://www.w3.org/1998/Math/MathML">
		<ci> FLUX_VALUE </ci>
	</math>
	<listOfParameters>
		<parameter id="LOWER_BOUND" value="0.0" name="mmol_per_gDW_per_hr"/>
		<parameter id="UPPER_BOUND" value="1000.0" name="mmol_per_gDW_per_hr"/>
		<parameter id="OBJECTIVE_COEFFICIENT" value="0"/>
		<parameter id="FLUX_VALUE" value="0.0" name="mmol_per_gDW_per_hr"/>
	</listOfParameters>
</kineticLaw>
</reaction>
<reaction id="R_AKGDa" name="oxoglutarate dehydrogenase (lipoamide)" reversible="false">
<notes>
<html:p>GENE_ASSOCIATION:"SAUSA300_1306"</html:p>
<html:p>PROTEIN_ASSOCIATION:"SAUSA300_1306"</html:p>
</notes>
<listOfReactants>
<speciesReference species="M_h_c" stoichiometry="1"/>
<speciesReference species="M_akg_c" stoichiometry="1"/>
<speciesReference species="M_lpam_c" stoichiometry="1"/>
</listOfReactants>
<listOfProducts>
<speciesReference species="M_co2_c" stoichiometry="1"/>
<speciesReference species="M_sdhlam_c" stoichiometry="1"/>
</listOfProducts>
<kineticLaw>
	<math xmlns="http://www.w3.org/1998/Math/MathML">
		<ci> FLUX_VALUE </ci>
	</math>
	<listOfParameters>
		<parameter id="LOWER_BOUND" value="0.0" name="mmol_per_gDW_per_hr"/>
		<parameter id="UPPER_BOUND" value="1000.0" name="mmol_per_gDW_per_hr"/>
		<parameter id="OBJECTIVE_COEFFICIENT" value="0"/>
		<parameter id="FLUX_VALUE" value="0.0" name="mmol_per_gDW_per_hr"/>
	</listOfParameters>
</kineticLaw>
</reaction>
<reaction id="R_AKGDb" name="oxoglutarate dehydrogenase (dihydrolipoamide S-succinyltransferase)" reversible="false">
<notes>
<html:p>GENE_ASSOCIATION:"SAUSA300_1305"</html:p>
<html:p>PROTEIN_ASSOCIATION:"SAUSA300_1305"</html:p>
</notes>
<listOfReactants>
<speciesReference species="M_dhlam_c" stoichiometry="1"/>
<speciesReference species="M_succoa_c" stoichiometry="1"/>
</listOfReactants>
<listOfProducts>
<speciesReference species="M_coa_c" stoichiometry="1"/>
<speciesReference species="M_sdhlam_c" stoichiometry="1"/>
</listOfProducts>
<kineticLaw>
	<math xmlns="http://www.w3.org/1998/Math/MathML">
		<ci> FLUX_VALUE </ci>
	</math>
	<listOfParameters>
		<parameter id="LOWER_BOUND" value="0.0" name="mmol_per_gDW_per_hr"/>
		<parameter id="UPPER_BOUND" value="1000.0" name="mmol_per_gDW_per_hr"/>
		<parameter id="OBJECTIVE_COEFFICIENT" value="0"/>
		<parameter id="FLUX_VALUE" value="0.0" name="mmol_per_gDW_per_hr"/>
	</listOfParameters>
</kineticLaw>
</reaction>
<reaction id="R_AKGDH" name="2-Oxoglutarate dehydrogenase" reversible="false">
<notes>
<html:p>GENE_ASSOCIATION:"(SAUSA300_0993 and SAUSA300_0994)"</html:p>
<html:p>PROTEIN_ASSOCIATION:"(SAUSA300_0993 and SAUSA300_0994)"</html:p>
</notes>
<listOfReactants>
<speciesReference species="M_akg_c" stoichiometry="1"/>
<speciesReference species="M_nad_c" stoichiometry="1"/>
<speciesReference species="M_coa_c" stoichiometry="1"/>
</listOfReactants>
<listOfProducts>
<speciesReference species="M_co2_c" stoichiometry="1"/>
<speciesReference species="M_nadh_c" stoichiometry="1"/>
<speciesReference species="M_succoa_c" stoichiometry="1"/>
</listOfProducts>
<kineticLaw>
	<math xmlns="http://www.w3.org/1998/Math/MathML">
		<ci> FLUX_VALUE </ci>
	</math>
	<listOfParameters>
		<parameter id="LOWER_BOUND" value="0.0" name="mmol_per_gDW_per_hr"/>
		<parameter id="UPPER_BOUND" value="1000.0" name="mmol_per_gDW_per_hr"/>
		<parameter id="OBJECTIVE_COEFFICIENT" value="0"/>
		<parameter id="FLUX_VALUE" value="0.0" name="mmol_per_gDW_per_hr"/>
	</listOfParameters>
</kineticLaw>
</reaction>
<reaction id="R_AKGMAL" name="alpha-ketoglutarate/malate transporter" reversible="true">
<notes>
<html:p>GENE_ASSOCIATION:"SAUSA300_2627"</html:p>
<html:p>PROTEIN_ASSOCIATION:"SAUSA300_2627"</html:p>
</notes>
<listOfReactants>
<speciesReference species="M_akg_c" stoichiometry="1"/>
<speciesReference species="M_mal-L_e" stoichiometry="1"/>
</listOfReactants>
<listOfProducts>
<speciesReference species="M_akg_e" stoichiometry="1"/>
<speciesReference species="M_mal-L_c" stoichiometry="1"/>
</listOfProducts>
<kineticLaw>
	<math xmlns="http://www.w3.org/1998/Math/MathML">
		<ci> FLUX_VALUE </ci>
	</math>
	<listOfParameters>
		<parameter id="LOWER_BOUND" value="-1000.0" name="mmol_per_gDW_per_hr"/>
		<parameter id="UPPER_BOUND" value="1000.0" name="mmol_per_gDW_per_hr"/>
		<parameter id="OBJECTIVE_COEFFICIENT" value="0"/>
		<parameter id="FLUX_VALUE" value="0.0" name="mmol_per_gDW_per_hr"/>
	</listOfParameters>
</kineticLaw>
</reaction>
<reaction id="R_AKGt2r" name="2-oxoglutarate reversible transport via symport" reversible="true">
<notes>
<html:p>GENE_ASSOCIATION:"SAUSA300_2627"</html:p>
<html:p>PROTEIN_ASSOCIATION:"SAUSA300_2627"</html:p>
</notes>
<listOfReactants>
<speciesReference species="M_h_e" stoichiometry="1"/>
<speciesReference species="M_akg_e" stoichiometry="1"/>
</listOfReactants>
<listOfProducts>
<speciesReference species="M_h_c" stoichiometry="1"/>
<speciesReference species="M_akg_c" stoichiometry="1"/>
</listOfProducts>
<kineticLaw>
	<math xmlns="http://www.w3.org/1998/Math/MathML">
		<ci> FLUX_VALUE </ci>
	</math>
	<listOfParameters>
		<parameter id="LOWER_BOUND" value="-1000.0" name="mmol_per_gDW_per_hr"/>
		<parameter id="UPPER_BOUND" value="1000.0" name="mmol_per_gDW_per_hr"/>
		<parameter id="OBJECTIVE_COEFFICIENT" value="0"/>
		<parameter id="FLUX_VALUE" value="0.0" name="mmol_per_gDW_per_hr"/>
	</listOfParameters>
</kineticLaw>
</reaction>
<reaction id="R_AKP1" name="alkaline phosphatase (Dihydroneopterin)" reversible="false">
<notes>
<html:p>GENE_ASSOCIATION:"SAUSA300_2561"</html:p>
<html:p>PROTEIN_ASSOCIATION:"SAUSA300_2561"</html:p>
</notes>
<listOfReactants>
<speciesReference species="M_h2o_c" stoichiometry="3"/>
<speciesReference species="M_ahdt_c" stoichiometry="1"/>
</listOfReactants>
<listOfProducts>
<speciesReference species="M_h_c" stoichiometry="3"/>
<speciesReference species="M_pi_c" stoichiometry="3"/>
<speciesReference species="M_dhnpt_c" stoichiometry="1"/>
</listOfProducts>
<kineticLaw>
	<math xmlns="http://www.w3.org/1998/Math/MathML">
		<ci> FLUX_VALUE </ci>
	</math>
	<listOfParameters>
		<parameter id="LOWER_BOUND" value="0.0" name="mmol_per_gDW_per_hr"/>
		<parameter id="UPPER_BOUND" value="1000.0" name="mmol_per_gDW_per_hr"/>
		<parameter id="OBJECTIVE_COEFFICIENT" value="0"/>
		<parameter id="FLUX_VALUE" value="0.0" name="mmol_per_gDW_per_hr"/>
	</listOfParameters>
</kineticLaw>
</reaction>
<reaction id="R_ALAALAr" name="D-alanine-D-alanine ligase (reversible)" reversible="true">
<notes>
<html:p>GENE_ASSOCIATION:"SAUSA300_2039"</html:p>
<html:p>PROTEIN_ASSOCIATION:"SAUSA300_2039"</html:p>
</notes>
<listOfReactants>
<speciesReference species="M_atp_c" stoichiometry="1"/>
<speciesReference species="M_ala-D_c" stoichiometry="2"/>
</listOfReactants>
<listOfProducts>
<speciesReference species="M_h_c" stoichiometry="1"/>
<speciesReference species="M_pi_c" stoichiometry="1"/>
<speciesReference species="M_adp_c" stoichiometry="1"/>
<speciesReference species="M_alaala_c" stoichiometry="1"/>
</listOfProducts>
<kineticLaw>
	<math xmlns="http://www.w3.org/1998/Math/MathML">
		<ci> FLUX_VALUE </ci>
	</math>
	<listOfParameters>
		<parameter id="LOWER_BOUND" value="-1000.0" name="mmol_per_gDW_per_hr"/>
		<parameter id="UPPER_BOUND" value="1000.0" name="mmol_per_gDW_per_hr"/>
		<parameter id="OBJECTIVE_COEFFICIENT" value="0"/>
		<parameter id="FLUX_VALUE" value="0.0" name="mmol_per_gDW_per_hr"/>
	</listOfParameters>
</kineticLaw>
</reaction>
<reaction id="R_ALAASPtr" name="Dipeptide transport via ABC system ala-asp " reversible="false">
<notes>
<html:p>GENE_ASSOCIATION:"(SAUSA300_2411 or SAUSA300_0200 or SAUSA300_0889 or SAUSA300_2410 or SAUSA300_0890 or SAUSA300_0888 or SAUSA300_2409 or SAUSA300_0887 or SAUSA300_0893 or SAUSA300_0895 or SAUSA300_0891 or SAUSA300_0896)"</html:p>
<html:p>PROTEIN_ASSOCIATION:"(SAUSA300_2411 or SAUSA300_0200 or SAUSA300_0889 or SAUSA300_2410 or SAUSA300_0890 or SAUSA300_0888 or SAUSA300_2409 or SAUSA300_0887 or SAUSA300_0893 or SAUSA300_0895 or SAUSA300_0891 or SAUSA300_0896)"</html:p>
</notes>
<listOfReactants>
<speciesReference species="M_h2o_c" stoichiometry="1"/>
<speciesReference species="M_atp_c" stoichiometry="1"/>
<speciesReference species="M_ala-L_asp-L_e" stoichiometry="1"/>
</listOfReactants>
<listOfProducts>
<speciesReference species="M_h_c" stoichiometry="1"/>
<speciesReference species="M_pi_c" stoichiometry="1"/>
<speciesReference species="M_adp_c" stoichiometry="1"/>
<speciesReference species="M_ala-L_asp-L_c" stoichiometry="1"/>
</listOfProducts>
<kineticLaw>
	<math xmlns="http://www.w3.org/1998/Math/MathML">
		<ci> FLUX_VALUE </ci>
	</math>
	<listOfParameters>
		<parameter id="LOWER_BOUND" value="0.0" name="mmol_per_gDW_per_hr"/>
		<parameter id="UPPER_BOUND" value="1000.0" name="mmol_per_gDW_per_hr"/>
		<parameter id="OBJECTIVE_COEFFICIENT" value="0"/>
		<parameter id="FLUX_VALUE" value="0.0" name="mmol_per_gDW_per_hr"/>
	</listOfParameters>
</kineticLaw>
</reaction>
<reaction id="R_ALAD_L" name="L-alanine dehydrogenase" reversible="false">
<notes>
<html:p>GENE_ASSOCIATION:"(SAUSA300_1655 or SAUSA300_1331)"</html:p>
<html:p>PROTEIN_ASSOCIATION:"(SAUSA300_1655 or SAUSA300_1331)"</html:p>
</notes>
<listOfReactants>
<speciesReference species="M_h2o_c" stoichiometry="1"/>
<speciesReference species="M_nad_c" stoichiometry="1"/>
<speciesReference species="M_ala-L_c" stoichiometry="1"/>
</listOfReactants>
<listOfProducts>
<speciesReference species="M_h_c" stoichiometry="1"/>
<speciesReference species="M_nh4_c" stoichiometry="1"/>
<speciesReference species="M_nadh_c" stoichiometry="1"/>
<speciesReference species="M_pyr_c" stoichiometry="1"/>
</listOfProducts>
<kineticLaw>
	<math xmlns="http://www.w3.org/1998/Math/MathML">
		<ci> FLUX_VALUE </ci>
	</math>
	<listOfParameters>
		<parameter id="LOWER_BOUND" value="0.0" name="mmol_per_gDW_per_hr"/>
		<parameter id="UPPER_BOUND" value="1000.0" name="mmol_per_gDW_per_hr"/>
		<parameter id="OBJECTIVE_COEFFICIENT" value="0"/>
		<parameter id="FLUX_VALUE" value="0.0" name="mmol_per_gDW_per_hr"/>
	</listOfParameters>
</kineticLaw>
</reaction>
<reaction id="R_ALAGLNtr" name="Dipeptide transport via ABC system ala-gln " reversible="false">
<notes>
<html:p>GENE_ASSOCIATION:"(SAUSA300_2411 or SAUSA300_0200 or SAUSA300_0889 or SAUSA300_2410 or SAUSA300_0890 or SAUSA300_0888 or SAUSA300_2409 or SAUSA300_0887 or SAUSA300_0893 or SAUSA300_0895 or SAUSA300_0891 or SAUSA300_0896 or SAUSA300_0712)"</html:p>
<html:p>PROTEIN_ASSOCIATION:"(SAUSA300_2411 or SAUSA300_0200 or SAUSA300_0889 or SAUSA300_2410 or SAUSA300_0890 or SAUSA300_0888 or SAUSA300_2409 or SAUSA300_0887 or SAUSA300_0893 or SAUSA300_0895 or SAUSA300_0891 or SAUSA300_0896 or SAUSA300_0712)"</html:p>
</notes>
<listOfReactants>
<speciesReference species="M_h2o_c" stoichiometry="1"/>
<speciesReference species="M_ala_gln_e" stoichiometry="1"/>
<speciesReference species="M_atp_c" stoichiometry="1"/>
</listOfReactants>
<listOfProducts>
<speciesReference species="M_h_c" stoichiometry="1"/>
<speciesReference species="M_pi_c" stoichiometry="1"/>
<speciesReference species="M_adp_c" stoichiometry="1"/>
<speciesReference species="M_ala_gln_c" stoichiometry="1"/>
</listOfProducts>
<kineticLaw>
	<math xmlns="http://www.w3.org/1998/Math/MathML">
		<ci> FLUX_VALUE </ci>
	</math>
	<listOfParameters>
		<parameter id="LOWER_BOUND" value="0.0" name="mmol_per_gDW_per_hr"/>
		<parameter id="UPPER_BOUND" value="1000.0" name="mmol_per_gDW_per_hr"/>
		<parameter id="OBJECTIVE_COEFFICIENT" value="0"/>
		<parameter id="FLUX_VALUE" value="0.0" name="mmol_per_gDW_per_hr"/>
	</listOfParameters>
</kineticLaw>
</reaction>
<reaction id="R_ALAGLUt" name="Dipeptide transport via ABC system ala-glu " reversible="false">
<notes>
<html:p>GENE_ASSOCIATION:"(SAUSA300_2411 or SAUSA300_0200 or SAUSA300_0889 or SAUSA300_2410 or SAUSA300_0890 or SAUSA300_0888 or SAUSA300_2409 or SAUSA300_0887 or SAUSA300_0893 or SAUSA300_0895 or SAUSA300_0891 or SAUSA300_0896 or SAUSA300_0712)"</html:p>
<html:p>PROTEIN_ASSOCIATION:"(SAUSA300_2411 or SAUSA300_0200 or SAUSA300_0889 or SAUSA300_2410 or SAUSA300_0890 or SAUSA300_0888 or SAUSA300_2409 or SAUSA300_0887 or SAUSA300_0893 or SAUSA300_0895 or SAUSA300_0891 or SAUSA300_0896 or SAUSA300_0712)"</html:p>
</notes>
<listOfReactants>
<speciesReference species="M_h2o_c" stoichiometry="1"/>
<speciesReference species="M_atp_c" stoichiometry="1"/>
<speciesReference species="M_ala-L_glu-L_e" stoichiometry="1"/>
</listOfReactants>
<listOfProducts>
<speciesReference species="M_h_c" stoichiometry="1"/>
<speciesReference species="M_pi_c" stoichiometry="1"/>
<speciesReference species="M_adp_c" stoichiometry="1"/>
<speciesReference species="M_ala-L_glu-L_c" stoichiometry="1"/>
</listOfProducts>
<kineticLaw>
	<math xmlns="http://www.w3.org/1998/Math/MathML">
		<ci> FLUX_VALUE </ci>
	</math>
	<listOfParameters>
		<parameter id="LOWER_BOUND" value="0.0" name="mmol_per_gDW_per_hr"/>
		<parameter id="UPPER_BOUND" value="1000.0" name="mmol_per_gDW_per_hr"/>
		<parameter id="OBJECTIVE_COEFFICIENT" value="0"/>
		<parameter id="FLUX_VALUE" value="0.0" name="mmol_per_gDW_per_hr"/>
	</listOfParameters>
</kineticLaw>
</reaction>
<reaction id="R_ALAGLYtr" name="Dipeptide transport via ABC system ala-gly " reversible="false">
<notes>
<html:p>GENE_ASSOCIATION:"(SAUSA300_2411 or SAUSA300_0200 or SAUSA300_0889 or SAUSA300_2410 or SAUSA300_0890 or SAUSA300_0888 or SAUSA300_2409 or SAUSA300_0887 or SAUSA300_0893 or SAUSA300_0895 or SAUSA300_0891 or SAUSA300_0896 or SAUSA300_0712)"</html:p>
<html:p>PROTEIN_ASSOCIATION:"(SAUSA300_2411 or SAUSA300_0200 or SAUSA300_0889 or SAUSA300_2410 or SAUSA300_0890 or SAUSA300_0888 or SAUSA300_2409 or SAUSA300_0887 or SAUSA300_0893 or SAUSA300_0895 or SAUSA300_0891 or SAUSA300_0896 or SAUSA300_0712)"</html:p>
</notes>
<listOfReactants>
<speciesReference species="M_h2o_c" stoichiometry="1"/>
<speciesReference species="M_atp_c" stoichiometry="1"/>
<speciesReference species="M_alagly_e" stoichiometry="1"/>
</listOfReactants>
<listOfProducts>
<speciesReference species="M_h_c" stoichiometry="1"/>
<speciesReference species="M_pi_c" stoichiometry="1"/>
<speciesReference species="M_adp_c" stoichiometry="1"/>
<speciesReference species="M_alagly_c" stoichiometry="1"/>
</listOfProducts>
<kineticLaw>
	<math xmlns="http://www.w3.org/1998/Math/MathML">
		<ci> FLUX_VALUE </ci>
	</math>
	<listOfParameters>
		<parameter id="LOWER_BOUND" value="0.0" name="mmol_per_gDW_per_hr"/>
		<parameter id="UPPER_BOUND" value="1000.0" name="mmol_per_gDW_per_hr"/>
		<parameter id="OBJECTIVE_COEFFICIENT" value="0"/>
		<parameter id="FLUX_VALUE" value="0.0" name="mmol_per_gDW_per_hr"/>
	</listOfParameters>
</kineticLaw>
</reaction>
<reaction id="R_ALAHIStr" name="Dipeptide transport via ABC system ala-his " reversible="false">
<notes>
<html:p>GENE_ASSOCIATION:"(SAUSA300_2411 or SAUSA300_0200 or SAUSA300_0889 or SAUSA300_2410 or SAUSA300_0890 or SAUSA300_0888 or SAUSA300_2409 or SAUSA300_0887 or SAUSA300_0893 or SAUSA300_0895 or SAUSA300_0891 or SAUSA300_0896 or SAUSA300_0712)"</html:p>
<html:p>PROTEIN_ASSOCIATION:"(SAUSA300_2411 or SAUSA300_0200 or SAUSA300_0889 or SAUSA300_2410 or SAUSA300_0890 or SAUSA300_0888 or SAUSA300_2409 or SAUSA300_0887 or SAUSA300_0893 or SAUSA300_0895 or SAUSA300_0891 or SAUSA300_0896 or SAUSA300_0712)"</html:p>
</notes>
<listOfReactants>
<speciesReference species="M_h2o_c" stoichiometry="1"/>
<speciesReference species="M_atp_c" stoichiometry="1"/>
<speciesReference species="M_ala_his_e" stoichiometry="1"/>
</listOfReactants>
<listOfProducts>
<speciesReference species="M_h_c" stoichiometry="1"/>
<speciesReference species="M_pi_c" stoichiometry="1"/>
<speciesReference species="M_adp_c" stoichiometry="1"/>
<speciesReference species="M_ala_his_c" stoichiometry="1"/>
</listOfProducts>
<kineticLaw>
	<math xmlns="http://www.w3.org/1998/Math/MathML">
		<ci> FLUX_VALUE </ci>
	</math>
	<listOfParameters>
		<parameter id="LOWER_BOUND" value="0.0" name="mmol_per_gDW_per_hr"/>
		<parameter id="UPPER_BOUND" value="1000.0" name="mmol_per_gDW_per_hr"/>
		<parameter id="OBJECTIVE_COEFFICIENT" value="0"/>
		<parameter id="FLUX_VALUE" value="0.0" name="mmol_per_gDW_per_hr"/>
	</listOfParameters>
</kineticLaw>
</reaction>
<reaction id="R_ALALEUt" name="Dipeptide transport via ABC system ala-leu " reversible="false">
<notes>
<html:p>GENE_ASSOCIATION:"(SAUSA300_2411 or SAUSA300_0200 or SAUSA300_0889 or SAUSA300_2410 or SAUSA300_0890 or SAUSA300_0888 or SAUSA300_2409 or SAUSA300_0887 or SAUSA300_0893 or SAUSA300_0895 or SAUSA300_0891 or SAUSA300_0896 or SAUSA300_0712)"</html:p>
<html:p>PROTEIN_ASSOCIATION:"(SAUSA300_2411 or SAUSA300_0200 or SAUSA300_0889 or SAUSA300_2410 or SAUSA300_0890 or SAUSA300_0888 or SAUSA300_2409 or SAUSA300_0887 or SAUSA300_0893 or SAUSA300_0895 or SAUSA300_0891 or SAUSA300_0896 or SAUSA300_0712)"</html:p>
</notes>
<listOfReactants>
<speciesReference species="M_h2o_c" stoichiometry="1"/>
<speciesReference species="M_atp_c" stoichiometry="1"/>
<speciesReference species="M_ala_leu_e" stoichiometry="1"/>
</listOfReactants>
<listOfProducts>
<speciesReference species="M_h_c" stoichiometry="1"/>
<speciesReference species="M_pi_c" stoichiometry="1"/>
<speciesReference species="M_adp_c" stoichiometry="1"/>
<speciesReference species="M_ala_leu_c" stoichiometry="1"/>
</listOfProducts>
<kineticLaw>
	<math xmlns="http://www.w3.org/1998/Math/MathML">
		<ci> FLUX_VALUE </ci>
	</math>
	<listOfParameters>
		<parameter id="LOWER_BOUND" value="0.0" name="mmol_per_gDW_per_hr"/>
		<parameter id="UPPER_BOUND" value="1000.0" name="mmol_per_gDW_per_hr"/>
		<parameter id="OBJECTIVE_COEFFICIENT" value="0"/>
		<parameter id="FLUX_VALUE" value="0.0" name="mmol_per_gDW_per_hr"/>
	</listOfParameters>
</kineticLaw>
</reaction>
<reaction id="R_ALAR" name="alanine racemase" reversible="true">
<notes>
<html:p>GENE_ASSOCIATION:"SAUSA300_2027"</html:p>
<html:p>PROTEIN_ASSOCIATION:"SAUSA300_2027"</html:p>
</notes>
<listOfReactants>
<speciesReference species="M_ala-L_c" stoichiometry="1"/>
</listOfReactants>
<listOfProducts>
<speciesReference species="M_ala-D_c" stoichiometry="1"/>
</listOfProducts>
<kineticLaw>
	<math xmlns="http://www.w3.org/1998/Math/MathML">
		<ci> FLUX_VALUE </ci>
	</math>
	<listOfParameters>
		<parameter id="LOWER_BOUND" value="-1000.0" name="mmol_per_gDW_per_hr"/>
		<parameter id="UPPER_BOUND" value="1000.0" name="mmol_per_gDW_per_hr"/>
		<parameter id="OBJECTIVE_COEFFICIENT" value="0"/>
		<parameter id="FLUX_VALUE" value="0.0" name="mmol_per_gDW_per_hr"/>
	</listOfParameters>
</kineticLaw>
</reaction>
<reaction id="R_ALAt2r" name="L-alanine reversible transport via proton symport" reversible="true">
<notes>
<html:p>GENE_ASSOCIATION:"(SAUSA300_1252 or SAUSA300_0712 or SAUSA300_1642 or SAUSA300_0914)"</html:p>
<html:p>PROTEIN_ASSOCIATION:"(SAUSA300_1252 or SAUSA300_0712 or SAUSA300_1642 or SAUSA300_0914)"</html:p>
</notes>
<listOfReactants>
<speciesReference species="M_h_e" stoichiometry="1"/>
<speciesReference species="M_ala-L_e" stoichiometry="1"/>
</listOfReactants>
<listOfProducts>
<speciesReference species="M_h_c" stoichiometry="1"/>
<speciesReference species="M_ala-L_c" stoichiometry="1"/>
</listOfProducts>
<kineticLaw>
	<math xmlns="http://www.w3.org/1998/Math/MathML">
		<ci> FLUX_VALUE </ci>
	</math>
	<listOfParameters>
		<parameter id="LOWER_BOUND" value="-1000.0" name="mmol_per_gDW_per_hr"/>
		<parameter id="UPPER_BOUND" value="1000.0" name="mmol_per_gDW_per_hr"/>
		<parameter id="OBJECTIVE_COEFFICIENT" value="0"/>
		<parameter id="FLUX_VALUE" value="0.0" name="mmol_per_gDW_per_hr"/>
	</listOfParameters>
</kineticLaw>
</reaction>
<reaction id="R_ALAt4" name="Alanine-Sodium symporter" reversible="true">
<notes>
<html:p>GENE_ASSOCIATION:"(SAUSA300_1642 or SAUSA300_1252 or SAUSA300_0914)"</html:p>
<html:p>PROTEIN_ASSOCIATION:"(SAUSA300_1642 or SAUSA300_1252 or SAUSA300_0914)"</html:p>
</notes>
<listOfReactants>
<speciesReference species="M_ala-L_e" stoichiometry="1"/>
<speciesReference species="M_na1_e" stoichiometry="1"/>
</listOfReactants>
<listOfProducts>
<speciesReference species="M_ala-L_c" stoichiometry="1"/>
<speciesReference species="M_na1_c" stoichiometry="1"/>
</listOfProducts>
<kineticLaw>
	<math xmlns="http://www.w3.org/1998/Math/MathML">
		<ci> FLUX_VALUE </ci>
	</math>
	<listOfParameters>
		<parameter id="LOWER_BOUND" value="-1000.0" name="mmol_per_gDW_per_hr"/>
		<parameter id="UPPER_BOUND" value="1000.0" name="mmol_per_gDW_per_hr"/>
		<parameter id="OBJECTIVE_COEFFICIENT" value="0"/>
		<parameter id="FLUX_VALUE" value="0.0" name="mmol_per_gDW_per_hr"/>
	</listOfParameters>
</kineticLaw>
</reaction>
<reaction id="R_ALATA_D" name="D-alanine transaminase" reversible="true">
<notes>
<html:p>GENE_ASSOCIATION:"SAUSA300_1696"</html:p>
<html:p>PROTEIN_ASSOCIATION:"SAUSA300_1696"</html:p>
</notes>
<listOfReactants>
<speciesReference species="M_akg_c" stoichiometry="1"/>
<speciesReference species="M_ala-D_c" stoichiometry="1"/>
</listOfReactants>
<listOfProducts>
<speciesReference species="M_glu-D_c" stoichiometry="1"/>
<speciesReference species="M_pyr_c" stoichiometry="1"/>
</listOfProducts>
<kineticLaw>
	<math xmlns="http://www.w3.org/1998/Math/MathML">
		<ci> FLUX_VALUE </ci>
	</math>
	<listOfParameters>
		<parameter id="LOWER_BOUND" value="-1000.0" name="mmol_per_gDW_per_hr"/>
		<parameter id="UPPER_BOUND" value="1000.0" name="mmol_per_gDW_per_hr"/>
		<parameter id="OBJECTIVE_COEFFICIENT" value="0"/>
		<parameter id="FLUX_VALUE" value="0.0" name="mmol_per_gDW_per_hr"/>
	</listOfParameters>
</kineticLaw>
</reaction>
<reaction id="R_ALATHRtr" name="Dipeptide transport via ABC system ala-thr " reversible="false">
<notes>
<html:p>GENE_ASSOCIATION:"(SAUSA300_2411 or SAUSA300_0200 or SAUSA300_0889 or SAUSA300_2410 or SAUSA300_0890 or SAUSA300_0888 or SAUSA300_2409 or SAUSA300_0887 or SAUSA300_0893 or SAUSA300_0895 or SAUSA300_0891 or SAUSA300_0896 or SAUSA300_0712)"</html:p>
<html:p>PROTEIN_ASSOCIATION:"(SAUSA300_2411 or SAUSA300_0200 or SAUSA300_0889 or SAUSA300_2410 or SAUSA300_0890 or SAUSA300_0888 or SAUSA300_2409 or SAUSA300_0887 or SAUSA300_0893 or SAUSA300_0895 or SAUSA300_0891 or SAUSA300_0896 or SAUSA300_0712)"</html:p>
</notes>
<listOfReactants>
<speciesReference species="M_h2o_c" stoichiometry="1"/>
<speciesReference species="M_atp_c" stoichiometry="1"/>
<speciesReference species="M_ala-L_thr-L_e" stoichiometry="1"/>
</listOfReactants>
<listOfProducts>
<speciesReference species="M_h_c" stoichiometry="1"/>
<speciesReference species="M_pi_c" stoichiometry="1"/>
<speciesReference species="M_adp_c" stoichiometry="1"/>
<speciesReference species="M_ala-L_thr-L_c" stoichiometry="1"/>
</listOfProducts>
<kineticLaw>
	<math xmlns="http://www.w3.org/1998/Math/MathML">
		<ci> FLUX_VALUE </ci>
	</math>
	<listOfParameters>
		<parameter id="LOWER_BOUND" value="0.0" name="mmol_per_gDW_per_hr"/>
		<parameter id="UPPER_BOUND" value="1000.0" name="mmol_per_gDW_per_hr"/>
		<parameter id="OBJECTIVE_COEFFICIENT" value="0"/>
		<parameter id="FLUX_VALUE" value="0.0" name="mmol_per_gDW_per_hr"/>
	</listOfParameters>
</kineticLaw>
</reaction>
<reaction id="R_ALATRS" name="Alanyl-tRNA synthetase" reversible="false">
<notes>
<html:p>GENE_ASSOCIATION:"SAUSA300_1575"</html:p>
<html:p>PROTEIN_ASSOCIATION:"SAUSA300_1575"</html:p>
</notes>
<listOfReactants>
<speciesReference species="M_atp_c" stoichiometry="1"/>
<speciesReference species="M_ala-L_c" stoichiometry="1"/>
<speciesReference species="M_trnaala_c" stoichiometry="1"/>
</listOfReactants>
<listOfProducts>
<speciesReference species="M_ppi_c" stoichiometry="1"/>
<speciesReference species="M_amp_c" stoichiometry="1"/>
<speciesReference species="M_alatrna_c" stoichiometry="1"/>
</listOfProducts>
<kineticLaw>
	<math xmlns="http://www.w3.org/1998/Math/MathML">
		<ci> FLUX_VALUE </ci>
	</math>
	<listOfParameters>
		<parameter id="LOWER_BOUND" value="0.0" name="mmol_per_gDW_per_hr"/>
		<parameter id="UPPER_BOUND" value="1000.0" name="mmol_per_gDW_per_hr"/>
		<parameter id="OBJECTIVE_COEFFICIENT" value="0"/>
		<parameter id="FLUX_VALUE" value="0.0" name="mmol_per_gDW_per_hr"/>
	</listOfParameters>
</kineticLaw>
</reaction>
<reaction id="R_ALCD1" name="alcohol dehydrogenase (methanol)" reversible="true">
<notes>
<html:p>GENE_ASSOCIATION:"SAUSA300_1232"</html:p>
<html:p>PROTEIN_ASSOCIATION:"SAUSA300_1232"</html:p>
</notes>
<listOfReactants>
<speciesReference species="M_nad_c" stoichiometry="1"/>
<speciesReference species="M_meoh_c" stoichiometry="1"/>
</listOfReactants>
<listOfProducts>
<speciesReference species="M_h_c" stoichiometry="1"/>
<speciesReference species="M_nadh_c" stoichiometry="1"/>
<speciesReference species="M_fald_c" stoichiometry="1"/>
</listOfProducts>
<kineticLaw>
	<math xmlns="http://www.w3.org/1998/Math/MathML">
		<ci> FLUX_VALUE </ci>
	</math>
	<listOfParameters>
		<parameter id="LOWER_BOUND" value="-1000.0" name="mmol_per_gDW_per_hr"/>
		<parameter id="UPPER_BOUND" value="1000.0" name="mmol_per_gDW_per_hr"/>
		<parameter id="OBJECTIVE_COEFFICIENT" value="0"/>
		<parameter id="FLUX_VALUE" value="0.0" name="mmol_per_gDW_per_hr"/>
	</listOfParameters>
</kineticLaw>
</reaction>
<reaction id="R_ALCD19" name="alcohol dehydrogenase (glycerol)" reversible="true">
<notes>
<html:p>GENE_ASSOCIATION:"(SAUSA300_0594 or SAUSA300_0151 or SAUSA300_2317 or SAUSA300_0055)"</html:p>
<html:p>PROTEIN_ASSOCIATION:"(SAUSA300_0594 or SAUSA300_0151 or SAUSA300_2317 or SAUSA300_0055)"</html:p>
</notes>
<listOfReactants>
<speciesReference species="M_glyc_c" stoichiometry="1"/>
<speciesReference species="M_nad_c" stoichiometry="1"/>
</listOfReactants>
<listOfProducts>
<speciesReference species="M_h_c" stoichiometry="1"/>
<speciesReference species="M_nadh_c" stoichiometry="1"/>
<speciesReference species="M_glyald_c" stoichiometry="1"/>
</listOfProducts>
<kineticLaw>
	<math xmlns="http://www.w3.org/1998/Math/MathML">
		<ci> FLUX_VALUE </ci>
	</math>
	<listOfParameters>
		<parameter id="LOWER_BOUND" value="-1000.0" name="mmol_per_gDW_per_hr"/>
		<parameter id="UPPER_BOUND" value="1000.0" name="mmol_per_gDW_per_hr"/>
		<parameter id="OBJECTIVE_COEFFICIENT" value="0"/>
		<parameter id="FLUX_VALUE" value="0.0" name="mmol_per_gDW_per_hr"/>
	</listOfParameters>
</kineticLaw>
</reaction>
<reaction id="R_ALCD2x" name="alcohol dehydrogenase (ethanol)" reversible="true">
<notes>
<html:p>GENE_ASSOCIATION:"SAUSA300_0594"</html:p>
<html:p>PROTEIN_ASSOCIATION:"SAUSA300_0594"</html:p>
</notes>
<listOfReactants>
<speciesReference species="M_nad_c" stoichiometry="1"/>
<speciesReference species="M_etoh_c" stoichiometry="1"/>
</listOfReactants>
<listOfProducts>
<speciesReference species="M_h_c" stoichiometry="1"/>
<speciesReference species="M_nadh_c" stoichiometry="1"/>
<speciesReference species="M_acald_c" stoichiometry="1"/>
</listOfProducts>
<kineticLaw>
	<math xmlns="http://www.w3.org/1998/Math/MathML">
		<ci> FLUX_VALUE </ci>
	</math>
	<listOfParameters>
		<parameter id="LOWER_BOUND" value="-1000.0" name="mmol_per_gDW_per_hr"/>
		<parameter id="UPPER_BOUND" value="1000.0" name="mmol_per_gDW_per_hr"/>
		<parameter id="OBJECTIVE_COEFFICIENT" value="0"/>
		<parameter id="FLUX_VALUE" value="0.0" name="mmol_per_gDW_per_hr"/>
	</listOfParameters>
</kineticLaw>
</reaction>
<reaction id="R_ALDD22x" name="aldehyde dehydrogenase (3-aminopropanal, NAD)" reversible="false">
<notes>
<html:p>GENE_ASSOCIATION:"(SAUSA300_0170 and SAUSA300_1901 and SAUSA300_2076)"</html:p>
<html:p>PROTEIN_ASSOCIATION:"(SAUSA300_0170 and SAUSA300_1901 and SAUSA300_2076)"</html:p>
</notes>
<listOfReactants>
<speciesReference species="M_h2o_c" stoichiometry="1"/>
<speciesReference species="M_nad_c" stoichiometry="1"/>
<speciesReference species="M_aproa_c" stoichiometry="1"/>
</listOfReactants>
<listOfProducts>
<speciesReference species="M_h_c" stoichiometry="2"/>
<speciesReference species="M_nadh_c" stoichiometry="1"/>
<speciesReference species="M_ala-B_c" stoichiometry="1"/>
</listOfProducts>
<kineticLaw>
	<math xmlns="http://www.w3.org/1998/Math/MathML">
		<ci> FLUX_VALUE </ci>
	</math>
	<listOfParameters>
		<parameter id="LOWER_BOUND" value="0.0" name="mmol_per_gDW_per_hr"/>
		<parameter id="UPPER_BOUND" value="1000.0" name="mmol_per_gDW_per_hr"/>
		<parameter id="OBJECTIVE_COEFFICIENT" value="0"/>
		<parameter id="FLUX_VALUE" value="0.0" name="mmol_per_gDW_per_hr"/>
	</listOfParameters>
</kineticLaw>
</reaction>
<reaction id="R_ALDD2x" name="aldehyde dehydrogenase (acetaldehyde, NAD)" reversible="false">
<notes>
<html:p>GENE_ASSOCIATION:"(SAUSA300_1901 or SAUSA300_2076)"</html:p>
<html:p>PROTEIN_ASSOCIATION:"(SAUSA300_1901 or SAUSA300_2076)"</html:p>
</notes>
<listOfReactants>
<speciesReference species="M_h2o_c" stoichiometry="1"/>
<speciesReference species="M_nad_c" stoichiometry="1"/>
<speciesReference species="M_acald_c" stoichiometry="1"/>
</listOfReactants>
<listOfProducts>
<speciesReference species="M_h_c" stoichiometry="2"/>
<speciesReference species="M_ac_c" stoichiometry="1"/>
<speciesReference species="M_nadh_c" stoichiometry="1"/>
</listOfProducts>
<kineticLaw>
	<math xmlns="http://www.w3.org/1998/Math/MathML">
		<ci> FLUX_VALUE </ci>
	</math>
	<listOfParameters>
		<parameter id="LOWER_BOUND" value="0.0" name="mmol_per_gDW_per_hr"/>
		<parameter id="UPPER_BOUND" value="1000.0" name="mmol_per_gDW_per_hr"/>
		<parameter id="OBJECTIVE_COEFFICIENT" value="0"/>
		<parameter id="FLUX_VALUE" value="0.0" name="mmol_per_gDW_per_hr"/>
	</listOfParameters>
</kineticLaw>
</reaction>
<reaction id="R_ALDD31" name="Aminoacetaldehyde oxidation" reversible="true">
<notes>
<html:p>GENE_ASSOCIATION:"(SAUSA300_1901 or SAUSA300_2076)"</html:p>
<html:p>PROTEIN_ASSOCIATION:"(SAUSA300_1901 or SAUSA300_2076)"</html:p>
</notes>
<listOfReactants>
<speciesReference species="M_h2o_c" stoichiometry="1"/>
<speciesReference species="M_nad_c" stoichiometry="1"/>
<speciesReference species="M_aacald_c" stoichiometry="1"/>
</listOfReactants>
<listOfProducts>
<speciesReference species="M_h_c" stoichiometry="2"/>
<speciesReference species="M_nadh_c" stoichiometry="1"/>
<speciesReference species="M_gly_c" stoichiometry="1"/>
</listOfProducts>
<kineticLaw>
	<math xmlns="http://www.w3.org/1998/Math/MathML">
		<ci> FLUX_VALUE </ci>
	</math>
	<listOfParameters>
		<parameter id="LOWER_BOUND" value="-1000.0" name="mmol_per_gDW_per_hr"/>
		<parameter id="UPPER_BOUND" value="1000.0" name="mmol_per_gDW_per_hr"/>
		<parameter id="OBJECTIVE_COEFFICIENT" value="0"/>
		<parameter id="FLUX_VALUE" value="0.0" name="mmol_per_gDW_per_hr"/>
	</listOfParameters>
</kineticLaw>
</reaction>
<reaction id="R_ALKP" name="alkaline phosphatase" reversible="false">
<notes>
<html:p>GENE_ASSOCIATION:"SAUSA300_2561"</html:p>
<html:p>PROTEIN_ASSOCIATION:"SAUSA300_2561"</html:p>
</notes>
<listOfReactants>
<speciesReference species="M_h2o_c" stoichiometry="1"/>
<speciesReference species="M_dhap_c" stoichiometry="1"/>
</listOfReactants>
<listOfProducts>
<speciesReference species="M_h_c" stoichiometry="1"/>
<speciesReference species="M_pi_c" stoichiometry="1"/>
<speciesReference species="M_dha_c" stoichiometry="1"/>
</listOfProducts>
<kineticLaw>
	<math xmlns="http://www.w3.org/1998/Math/MathML">
		<ci> FLUX_VALUE </ci>
	</math>
	<listOfParameters>
		<parameter id="LOWER_BOUND" value="0.0" name="mmol_per_gDW_per_hr"/>
		<parameter id="UPPER_BOUND" value="1000.0" name="mmol_per_gDW_per_hr"/>
		<parameter id="OBJECTIVE_COEFFICIENT" value="0"/>
		<parameter id="FLUX_VALUE" value="0.0" name="mmol_per_gDW_per_hr"/>
	</listOfParameters>
</kineticLaw>
</reaction>
<reaction id="R_ALPHNH" name="allophanate hydrolase" reversible="false">
<notes>
<html:p>GENE_ASSOCIATION:"((SAUSA300_1565 or SAUSA300_0702) and (SAUSA300_1566 or SAUSA300_0701))"</html:p>
<html:p>PROTEIN_ASSOCIATION:"((SAUSA300_1565 or SAUSA300_0702) and (SAUSA300_1566 or SAUSA300_0701))"</html:p>
</notes>
<listOfReactants>
<speciesReference species="M_h_c" stoichiometry="3"/>
<speciesReference species="M_h2o_c" stoichiometry="1"/>
<speciesReference species="M_allphn_c" stoichiometry="1"/>
</listOfReactants>
<listOfProducts>
<speciesReference species="M_nh4_c" stoichiometry="2"/>
<speciesReference species="M_co2_c" stoichiometry="2"/>
</listOfProducts>
<kineticLaw>
	<math xmlns="http://www.w3.org/1998/Math/MathML">
		<ci> FLUX_VALUE </ci>
	</math>
	<listOfParameters>
		<parameter id="LOWER_BOUND" value="0.0" name="mmol_per_gDW_per_hr"/>
		<parameter id="UPPER_BOUND" value="1000.0" name="mmol_per_gDW_per_hr"/>
		<parameter id="OBJECTIVE_COEFFICIENT" value="0"/>
		<parameter id="FLUX_VALUE" value="0.0" name="mmol_per_gDW_per_hr"/>
	</listOfParameters>
</kineticLaw>
</reaction>
<reaction id="R_AMAA" name="N-acetylmuramoyl-L-alanine amidase" reversible="false">
<notes>
<html:p>GENE_ASSOCIATION:"(SAUSA300_2579 or SAUSA300_1588 or SAUSA300_2256)"</html:p>
<html:p>PROTEIN_ASSOCIATION:"(SAUSA300_2579 or SAUSA300_1588 or SAUSA300_2256)"</html:p>
</notes>
<listOfReactants>
<speciesReference species="M_h2o_c" stoichiometry="1"/>
<speciesReference species="M_acmama_c" stoichiometry="1"/>
</listOfReactants>
<listOfProducts>
<speciesReference species="M_ala-L_c" stoichiometry="1"/>
<speciesReference species="M_acmam_c" stoichiometry="1"/>
</listOfProducts>
<kineticLaw>
	<math xmlns="http://www.w3.org/1998/Math/MathML">
		<ci> FLUX_VALUE </ci>
	</math>
	<listOfParameters>
		<parameter id="LOWER_BOUND" value="0.0" name="mmol_per_gDW_per_hr"/>
		<parameter id="UPPER_BOUND" value="1000.0" name="mmol_per_gDW_per_hr"/>
		<parameter id="OBJECTIVE_COEFFICIENT" value="0"/>
		<parameter id="FLUX_VALUE" value="0.0" name="mmol_per_gDW_per_hr"/>
	</listOfParameters>
</kineticLaw>
</reaction>
<reaction id="R_AMANAPEr" name="N-acetylmannosamine 6-phosphate epimerase" reversible="true">
<notes>
<html:p>GENE_ASSOCIATION:"SAUSA300_0318"</html:p>
<html:p>PROTEIN_ASSOCIATION:"SAUSA300_0318"</html:p>
</notes>
<listOfReactants>
<speciesReference species="M_acgam6p_c" stoichiometry="1"/>
</listOfReactants>
<listOfProducts>
<speciesReference species="M_acmanap_c" stoichiometry="1"/>
</listOfProducts>
<kineticLaw>
	<math xmlns="http://www.w3.org/1998/Math/MathML">
		<ci> FLUX_VALUE </ci>
	</math>
	<listOfParameters>
		<parameter id="LOWER_BOUND" value="-1000.0" name="mmol_per_gDW_per_hr"/>
		<parameter id="UPPER_BOUND" value="1000.0" name="mmol_per_gDW_per_hr"/>
		<parameter id="OBJECTIVE_COEFFICIENT" value="0"/>
		<parameter id="FLUX_VALUE" value="0.0" name="mmol_per_gDW_per_hr"/>
	</listOfParameters>
</kineticLaw>
</reaction>
<reaction id="R_AMANK" name="N-acetyl-D-mannosamine kinase" reversible="false">
<notes>
<html:p>GENE_ASSOCIATION:"(SAUSA300_0316 or SAUSA300_0743)"</html:p>
<html:p>PROTEIN_ASSOCIATION:"(SAUSA300_0316 or SAUSA300_0743)"</html:p>
</notes>
<listOfReactants>
<speciesReference species="M_atp_c" stoichiometry="1"/>
<speciesReference species="M_acmana_c" stoichiometry="1"/>
</listOfReactants>
<listOfProducts>
<speciesReference species="M_adp_c" stoichiometry="1"/>
<speciesReference species="M_acmanap_c" stoichiometry="1"/>
</listOfProducts>
<kineticLaw>
	<math xmlns="http://www.w3.org/1998/Math/MathML">
		<ci> FLUX_VALUE </ci>
	</math>
	<listOfParameters>
		<parameter id="LOWER_BOUND" value="0.0" name="mmol_per_gDW_per_hr"/>
		<parameter id="UPPER_BOUND" value="1000.0" name="mmol_per_gDW_per_hr"/>
		<parameter id="OBJECTIVE_COEFFICIENT" value="0"/>
		<parameter id="FLUX_VALUE" value="0.0" name="mmol_per_gDW_per_hr"/>
	</listOfParameters>
</kineticLaw>
</reaction>
<reaction id="R_AMAOTr" name="adenosylmethionine-8-amino-7-oxononanoate transaminase" reversible="true">
<notes>
<html:p>GENE_ASSOCIATION:"SAUSA300_2372"</html:p>
<html:p>PROTEIN_ASSOCIATION:"SAUSA300_2372"</html:p>
</notes>
<listOfReactants>
<speciesReference species="M_amet_c" stoichiometry="1"/>
<speciesReference species="M_8aonn_c" stoichiometry="1"/>
</listOfReactants>
<listOfProducts>
<speciesReference species="M_dann_c" stoichiometry="1"/>
<speciesReference species="M_amob_c" stoichiometry="1"/>
</listOfProducts>
<kineticLaw>
	<math xmlns="http://www.w3.org/1998/Math/MathML">
		<ci> FLUX_VALUE </ci>
	</math>
	<listOfParameters>
		<parameter id="LOWER_BOUND" value="-1000.0" name="mmol_per_gDW_per_hr"/>
		<parameter id="UPPER_BOUND" value="1000.0" name="mmol_per_gDW_per_hr"/>
		<parameter id="OBJECTIVE_COEFFICIENT" value="0"/>
		<parameter id="FLUX_VALUE" value="0.0" name="mmol_per_gDW_per_hr"/>
	</listOfParameters>
</kineticLaw>
</reaction>
<reaction id="R_AMID" name="amidase" reversible="false">
<notes>
<html:p>GENE_ASSOCIATION:"(SAUSA300_1987 or SAUSA300_1383)"</html:p>
<html:p>PROTEIN_ASSOCIATION:"(SAUSA300_1987 or SAUSA300_1383)"</html:p>
</notes>
<listOfReactants>
<speciesReference species="M_h2o_c" stoichiometry="1"/>
<speciesReference species="M_4gudbd_c" stoichiometry="1"/>
</listOfReactants>
<listOfProducts>
<speciesReference species="M_nh4_c" stoichiometry="1"/>
<speciesReference species="M_4gudbutn_c" stoichiometry="1"/>
</listOfProducts>
<kineticLaw>
	<math xmlns="http://www.w3.org/1998/Math/MathML">
		<ci> FLUX_VALUE </ci>
	</math>
	<listOfParameters>
		<parameter id="LOWER_BOUND" value="0.0" name="mmol_per_gDW_per_hr"/>
		<parameter id="UPPER_BOUND" value="1000.0" name="mmol_per_gDW_per_hr"/>
		<parameter id="OBJECTIVE_COEFFICIENT" value="0"/>
		<parameter id="FLUX_VALUE" value="0.0" name="mmol_per_gDW_per_hr"/>
	</listOfParameters>
</kineticLaw>
</reaction>
<reaction id="R_AMID2r" name="2-phenylacetamide amidohydrolase " reversible="true">
<notes>
<html:p>GENE_ASSOCIATION:"SAUSA300_1987"</html:p>
<html:p>PROTEIN_ASSOCIATION:"SAUSA300_1987"</html:p>
</notes>
<listOfReactants>
<speciesReference species="M_h_c" stoichiometry="1"/>
<speciesReference species="M_h2o_c" stoichiometry="1"/>
<speciesReference species="M_pad_c" stoichiometry="1"/>
</listOfReactants>
<listOfProducts>
<speciesReference species="M_nh4_c" stoichiometry="1"/>
<speciesReference species="M_pac_c" stoichiometry="1"/>
</listOfProducts>
<kineticLaw>
	<math xmlns="http://www.w3.org/1998/Math/MathML">
		<ci> FLUX_VALUE </ci>
	</math>
	<listOfParameters>
		<parameter id="LOWER_BOUND" value="-1000.0" name="mmol_per_gDW_per_hr"/>
		<parameter id="UPPER_BOUND" value="1000.0" name="mmol_per_gDW_per_hr"/>
		<parameter id="OBJECTIVE_COEFFICIENT" value="0"/>
		<parameter id="FLUX_VALUE" value="0.0" name="mmol_per_gDW_per_hr"/>
	</listOfParameters>
</kineticLaw>
</reaction>
<reaction id="R_AMID3" name="amidase" reversible="false">
<notes>
<html:p>GENE_ASSOCIATION:"(SAUSA300_1987 or SAUSA300_1383)"</html:p>
<html:p>PROTEIN_ASSOCIATION:"(SAUSA300_1987 or SAUSA300_1383)"</html:p>
</notes>
<listOfReactants>
<speciesReference species="M_h2o_c" stoichiometry="1"/>
<speciesReference species="M_iad_c" stoichiometry="1"/>
</listOfReactants>
<listOfProducts>
<speciesReference species="M_nh4_c" stoichiometry="1"/>
<speciesReference species="M_ind3ac_c" stoichiometry="1"/>
</listOfProducts>
<kineticLaw>
	<math xmlns="http://www.w3.org/1998/Math/MathML">
		<ci> FLUX_VALUE </ci>
	</math>
	<listOfParameters>
		<parameter id="LOWER_BOUND" value="0.0" name="mmol_per_gDW_per_hr"/>
		<parameter id="UPPER_BOUND" value="1000.0" name="mmol_per_gDW_per_hr"/>
		<parameter id="OBJECTIVE_COEFFICIENT" value="0"/>
		<parameter id="FLUX_VALUE" value="0.0" name="mmol_per_gDW_per_hr"/>
	</listOfParameters>
</kineticLaw>
</reaction>
<reaction id="R_AMID4" name="amidase" reversible="false">
<notes>
<html:p>GENE_ASSOCIATION:"(SAUSA300_1987 or SAUSA300_1383)"</html:p>
<html:p>PROTEIN_ASSOCIATION:"(SAUSA300_1987 or SAUSA300_1383)"</html:p>
</notes>
<listOfReactants>
<speciesReference species="M_h2o_c" stoichiometry="1"/>
<speciesReference species="M_ad_c" stoichiometry="1"/>
</listOfReactants>
<listOfProducts>
<speciesReference species="M_ac_c" stoichiometry="1"/>
<speciesReference species="M_nh4_c" stoichiometry="1"/>
</listOfProducts>
<kineticLaw>
	<math xmlns="http://www.w3.org/1998/Math/MathML">
		<ci> FLUX_VALUE </ci>
	</math>
	<listOfParameters>
		<parameter id="LOWER_BOUND" value="0.0" name="mmol_per_gDW_per_hr"/>
		<parameter id="UPPER_BOUND" value="1000.0" name="mmol_per_gDW_per_hr"/>
		<parameter id="OBJECTIVE_COEFFICIENT" value="0"/>
		<parameter id="FLUX_VALUE" value="0.0" name="mmol_per_gDW_per_hr"/>
	</listOfParameters>
</kineticLaw>
</reaction>
<reaction id="R_AMID5" name="amidase" reversible="false">
<notes>
<html:p>GENE_ASSOCIATION:"SAUSA300_1987"</html:p>
<html:p>PROTEIN_ASSOCIATION:"SAUSA300_1987"</html:p>
</notes>
<listOfReactants>
<speciesReference species="M_h2o_c" stoichiometry="1"/>
<speciesReference species="M_aa_c" stoichiometry="1"/>
</listOfReactants>
<listOfProducts>
<speciesReference species="M_nh4_c" stoichiometry="1"/>
<speciesReference species="M_acryl_c" stoichiometry="1"/>
</listOfProducts>
<kineticLaw>
	<math xmlns="http://www.w3.org/1998/Math/MathML">
		<ci> FLUX_VALUE </ci>
	</math>
	<listOfParameters>
		<parameter id="LOWER_BOUND" value="0.0" name="mmol_per_gDW_per_hr"/>
		<parameter id="UPPER_BOUND" value="1000.0" name="mmol_per_gDW_per_hr"/>
		<parameter id="OBJECTIVE_COEFFICIENT" value="0"/>
		<parameter id="FLUX_VALUE" value="0.0" name="mmol_per_gDW_per_hr"/>
	</listOfParameters>
</kineticLaw>
</reaction>
<reaction id="R_AMID7" name="Benzamide aminohydrolase" reversible="false">
<notes>
<html:p>GENE_ASSOCIATION:"SAUSA300_1987"</html:p>
<html:p>PROTEIN_ASSOCIATION:"SAUSA300_1987"</html:p>
</notes>
<listOfReactants>
<speciesReference species="M_h2o_c" stoichiometry="1"/>
<speciesReference species="M_bzmd_c" stoichiometry="1"/>
</listOfReactants>
<listOfProducts>
<speciesReference species="M_nh4_c" stoichiometry="1"/>
<speciesReference species="M_bz_c" stoichiometry="1"/>
</listOfProducts>
<kineticLaw>
	<math xmlns="http://www.w3.org/1998/Math/MathML">
		<ci> FLUX_VALUE </ci>
	</math>
	<listOfParameters>
		<parameter id="LOWER_BOUND" value="0.0" name="mmol_per_gDW_per_hr"/>
		<parameter id="UPPER_BOUND" value="1000.0" name="mmol_per_gDW_per_hr"/>
		<parameter id="OBJECTIVE_COEFFICIENT" value="0"/>
		<parameter id="FLUX_VALUE" value="0.0" name="mmol_per_gDW_per_hr"/>
	</listOfParameters>
</kineticLaw>
</reaction>
<reaction id="R_AMPEP1" name="aminopeptidase " reversible="true">
<notes>
<html:p>GENE_ASSOCIATION:"(SAUSA300_1491 or SAUSA300_1869 or SAUSA300_0845 or SAUSA300_1860)"</html:p>
<html:p>PROTEIN_ASSOCIATION:"(SAUSA300_1491 or SAUSA300_1869 or SAUSA300_0845 or SAUSA300_1860)"</html:p>
</notes>
<listOfReactants>
<speciesReference species="M_h2o_c" stoichiometry="1"/>
<speciesReference species="M_gly_asn-L_c" stoichiometry="1"/>
</listOfReactants>
<listOfProducts>
<speciesReference species="M_gly_c" stoichiometry="1"/>
<speciesReference species="M_asn-L_c" stoichiometry="1"/>
</listOfProducts>
<kineticLaw>
	<math xmlns="http://www.w3.org/1998/Math/MathML">
		<ci> FLUX_VALUE </ci>
	</math>
	<listOfParameters>
		<parameter id="LOWER_BOUND" value="-1000.0" name="mmol_per_gDW_per_hr"/>
		<parameter id="UPPER_BOUND" value="1000.0" name="mmol_per_gDW_per_hr"/>
		<parameter id="OBJECTIVE_COEFFICIENT" value="0"/>
		<parameter id="FLUX_VALUE" value="0.0" name="mmol_per_gDW_per_hr"/>
	</listOfParameters>
</kineticLaw>
</reaction>
<reaction id="R_AMPEP10" name="aminopeptidase " reversible="true">
<notes>
<html:p>GENE_ASSOCIATION:"(SAUSA300_1491 or SAUSA300_1869 or SAUSA300_0845 or SAUSA300_1860)"</html:p>
<html:p>PROTEIN_ASSOCIATION:"(SAUSA300_1491 or SAUSA300_1869 or SAUSA300_0845 or SAUSA300_1860)"</html:p>
</notes>
<listOfReactants>
<speciesReference species="M_h2o_c" stoichiometry="1"/>
<speciesReference species="M_gly_asp-L_c" stoichiometry="1"/>
</listOfReactants>
<listOfProducts>
<speciesReference species="M_gly_c" stoichiometry="1"/>
<speciesReference species="M_asp-L_c" stoichiometry="1"/>
</listOfProducts>
<kineticLaw>
	<math xmlns="http://www.w3.org/1998/Math/MathML">
		<ci> FLUX_VALUE </ci>
	</math>
	<listOfParameters>
		<parameter id="LOWER_BOUND" value="-1000.0" name="mmol_per_gDW_per_hr"/>
		<parameter id="UPPER_BOUND" value="1000.0" name="mmol_per_gDW_per_hr"/>
		<parameter id="OBJECTIVE_COEFFICIENT" value="0"/>
		<parameter id="FLUX_VALUE" value="0.0" name="mmol_per_gDW_per_hr"/>
	</listOfParameters>
</kineticLaw>
</reaction>
<reaction id="R_AMPEP11" name="aminopeptidase " reversible="false">
<notes>
<html:p>GENE_ASSOCIATION:"(SAUSA300_1491 or SAUSA300_1869 or SAUSA300_0845 or SAUSA300_1860)"</html:p>
<html:p>PROTEIN_ASSOCIATION:"(SAUSA300_1491 or SAUSA300_1869 or SAUSA300_0845 or SAUSA300_1860)"</html:p>
</notes>
<listOfReactants>
<speciesReference species="M_h2o_c" stoichiometry="1"/>
<speciesReference species="M_gly-pro-L_c" stoichiometry="1"/>
</listOfReactants>
<listOfProducts>
<speciesReference species="M_h_c" stoichiometry="1"/>
<speciesReference species="M_pro-L_c" stoichiometry="1"/>
<speciesReference species="M_gly_c" stoichiometry="1"/>
</listOfProducts>
<kineticLaw>
	<math xmlns="http://www.w3.org/1998/Math/MathML">
		<ci> FLUX_VALUE </ci>
	</math>
	<listOfParameters>
		<parameter id="LOWER_BOUND" value="0.0" name="mmol_per_gDW_per_hr"/>
		<parameter id="UPPER_BOUND" value="1000.0" name="mmol_per_gDW_per_hr"/>
		<parameter id="OBJECTIVE_COEFFICIENT" value="0"/>
		<parameter id="FLUX_VALUE" value="0.0" name="mmol_per_gDW_per_hr"/>
	</listOfParameters>
</kineticLaw>
</reaction>
<reaction id="R_AMPEP12" name="aminopeptidase " reversible="true">
<notes>
<html:p>GENE_ASSOCIATION:"(SAUSA300_1491 or SAUSA300_1869 or SAUSA300_0845 or SAUSA300_1860)"</html:p>
<html:p>PROTEIN_ASSOCIATION:"(SAUSA300_1491 or SAUSA300_1869 or SAUSA300_0845 or SAUSA300_1860)"</html:p>
</notes>
<listOfReactants>
<speciesReference species="M_h2o_c" stoichiometry="1"/>
<speciesReference species="M_ala_gln_c" stoichiometry="1"/>
</listOfReactants>
<listOfProducts>
<speciesReference species="M_gln-L_c" stoichiometry="1"/>
<speciesReference species="M_ala-L_c" stoichiometry="1"/>
</listOfProducts>
<kineticLaw>
	<math xmlns="http://www.w3.org/1998/Math/MathML">
		<ci> FLUX_VALUE </ci>
	</math>
	<listOfParameters>
		<parameter id="LOWER_BOUND" value="-1000.0" name="mmol_per_gDW_per_hr"/>
		<parameter id="UPPER_BOUND" value="1000.0" name="mmol_per_gDW_per_hr"/>
		<parameter id="OBJECTIVE_COEFFICIENT" value="0"/>
		<parameter id="FLUX_VALUE" value="0.0" name="mmol_per_gDW_per_hr"/>
	</listOfParameters>
</kineticLaw>
</reaction>
<reaction id="R_AMPEP13" name="aminopeptidase " reversible="true">
<notes>
<html:p>GENE_ASSOCIATION:"(SAUSA300_1491 or SAUSA300_1869 or SAUSA300_0845 or SAUSA300_1860)"</html:p>
<html:p>PROTEIN_ASSOCIATION:"(SAUSA300_1491 or SAUSA300_1869 or SAUSA300_0845 or SAUSA300_1860)"</html:p>
</notes>
<listOfReactants>
<speciesReference species="M_h2o_c" stoichiometry="1"/>
<speciesReference species="M_ala-L_asp-L_c" stoichiometry="1"/>
</listOfReactants>
<listOfProducts>
<speciesReference species="M_ala-L_c" stoichiometry="1"/>
<speciesReference species="M_asp-L_c" stoichiometry="1"/>
</listOfProducts>
<kineticLaw>
	<math xmlns="http://www.w3.org/1998/Math/MathML">
		<ci> FLUX_VALUE </ci>
	</math>
	<listOfParameters>
		<parameter id="LOWER_BOUND" value="-1000.0" name="mmol_per_gDW_per_hr"/>
		<parameter id="UPPER_BOUND" value="1000.0" name="mmol_per_gDW_per_hr"/>
		<parameter id="OBJECTIVE_COEFFICIENT" value="0"/>
		<parameter id="FLUX_VALUE" value="0.0" name="mmol_per_gDW_per_hr"/>
	</listOfParameters>
</kineticLaw>
</reaction>
<reaction id="R_AMPEP14" name="aminopeptidase " reversible="true">
<notes>
<html:p>GENE_ASSOCIATION:"(SAUSA300_1491 or SAUSA300_1869 or SAUSA300_0845 or SAUSA300_1860)"</html:p>
<html:p>PROTEIN_ASSOCIATION:"(SAUSA300_1491 or SAUSA300_1869 or SAUSA300_0845 or SAUSA300_1860)"</html:p>
</notes>
<listOfReactants>
<speciesReference species="M_h_c" stoichiometry="1"/>
<speciesReference species="M_h2o_c" stoichiometry="1"/>
<speciesReference species="M_met-L_ala-L_c" stoichiometry="1"/>
</listOfReactants>
<listOfProducts>
<speciesReference species="M_ala-L_c" stoichiometry="1"/>
<speciesReference species="M_met-L_c" stoichiometry="1"/>
</listOfProducts>
<kineticLaw>
	<math xmlns="http://www.w3.org/1998/Math/MathML">
		<ci> FLUX_VALUE </ci>
	</math>
	<listOfParameters>
		<parameter id="LOWER_BOUND" value="-1000.0" name="mmol_per_gDW_per_hr"/>
		<parameter id="UPPER_BOUND" value="1000.0" name="mmol_per_gDW_per_hr"/>
		<parameter id="OBJECTIVE_COEFFICIENT" value="0"/>
		<parameter id="FLUX_VALUE" value="0.0" name="mmol_per_gDW_per_hr"/>
	</listOfParameters>
</kineticLaw>
</reaction>
<reaction id="R_AMPEP2" name="aminopeptidase " reversible="true">
<notes>
<html:p>GENE_ASSOCIATION:"(SAUSA300_1491 or SAUSA300_1869 or SAUSA300_0845 or SAUSA300_1860)"</html:p>
<html:p>PROTEIN_ASSOCIATION:"(SAUSA300_1491 or SAUSA300_1869 or SAUSA300_0845 or SAUSA300_1860)"</html:p>
</notes>
<listOfReactants>
<speciesReference species="M_h2o_c" stoichiometry="1"/>
<speciesReference species="M_ala-L_thr-L_c" stoichiometry="1"/>
</listOfReactants>
<listOfProducts>
<speciesReference species="M_thr-L_c" stoichiometry="1"/>
<speciesReference species="M_ala-L_c" stoichiometry="1"/>
</listOfProducts>
<kineticLaw>
	<math xmlns="http://www.w3.org/1998/Math/MathML">
		<ci> FLUX_VALUE </ci>
	</math>
	<listOfParameters>
		<parameter id="LOWER_BOUND" value="-1000.0" name="mmol_per_gDW_per_hr"/>
		<parameter id="UPPER_BOUND" value="1000.0" name="mmol_per_gDW_per_hr"/>
		<parameter id="OBJECTIVE_COEFFICIENT" value="0"/>
		<parameter id="FLUX_VALUE" value="0.0" name="mmol_per_gDW_per_hr"/>
	</listOfParameters>
</kineticLaw>
</reaction>
<reaction id="R_AMPEP3" name="aminopeptidase " reversible="true">
<notes>
<html:p>GENE_ASSOCIATION:"(SAUSA300_1491 or SAUSA300_1869 or SAUSA300_0845 or SAUSA300_1860)"</html:p>
<html:p>PROTEIN_ASSOCIATION:"(SAUSA300_1491 or SAUSA300_1869 or SAUSA300_0845 or SAUSA300_1860)"</html:p>
</notes>
<listOfReactants>
<speciesReference species="M_h2o_c" stoichiometry="1"/>
<speciesReference species="M_gly_gln_c" stoichiometry="1"/>
</listOfReactants>
<listOfProducts>
<speciesReference species="M_gln-L_c" stoichiometry="1"/>
<speciesReference species="M_gly_c" stoichiometry="1"/>
</listOfProducts>
<kineticLaw>
	<math xmlns="http://www.w3.org/1998/Math/MathML">
		<ci> FLUX_VALUE </ci>
	</math>
	<listOfParameters>
		<parameter id="LOWER_BOUND" value="-1000.0" name="mmol_per_gDW_per_hr"/>
		<parameter id="UPPER_BOUND" value="1000.0" name="mmol_per_gDW_per_hr"/>
		<parameter id="OBJECTIVE_COEFFICIENT" value="0"/>
		<parameter id="FLUX_VALUE" value="0.0" name="mmol_per_gDW_per_hr"/>
	</listOfParameters>
</kineticLaw>
</reaction>
<reaction id="R_AMPEP4" name="aminopeptidase " reversible="true">
<notes>
<html:p>GENE_ASSOCIATION:"(SAUSA300_1491 or SAUSA300_1869 or SAUSA300_0845 or SAUSA300_1860)"</html:p>
<html:p>PROTEIN_ASSOCIATION:"(SAUSA300_1491 or SAUSA300_1869 or SAUSA300_0845 or SAUSA300_1860)"</html:p>
</notes>
<listOfReactants>
<speciesReference species="M_h2o_c" stoichiometry="1"/>
<speciesReference species="M_alagly_c" stoichiometry="1"/>
</listOfReactants>
<listOfProducts>
<speciesReference species="M_gly_c" stoichiometry="1"/>
<speciesReference species="M_ala-L_c" stoichiometry="1"/>
</listOfProducts>
<kineticLaw>
	<math xmlns="http://www.w3.org/1998/Math/MathML">
		<ci> FLUX_VALUE </ci>
	</math>
	<listOfParameters>
		<parameter id="LOWER_BOUND" value="-1000.0" name="mmol_per_gDW_per_hr"/>
		<parameter id="UPPER_BOUND" value="1000.0" name="mmol_per_gDW_per_hr"/>
		<parameter id="OBJECTIVE_COEFFICIENT" value="0"/>
		<parameter id="FLUX_VALUE" value="0.0" name="mmol_per_gDW_per_hr"/>
	</listOfParameters>
</kineticLaw>
</reaction>
<reaction id="R_AMPEP5" name="aminopeptidase " reversible="true">
<notes>
<html:p>GENE_ASSOCIATION:"(SAUSA300_1491 or SAUSA300_1869 or SAUSA300_0845 or SAUSA300_1860)"</html:p>
<html:p>PROTEIN_ASSOCIATION:"(SAUSA300_1491 or SAUSA300_1869 or SAUSA300_0845 or SAUSA300_1860)"</html:p>
</notes>
<listOfReactants>
<speciesReference species="M_h2o_c" stoichiometry="1"/>
<speciesReference species="M_ala-L_glu-L_c" stoichiometry="1"/>
</listOfReactants>
<listOfProducts>
<speciesReference species="M_glu-L_c" stoichiometry="1"/>
<speciesReference species="M_ala-L_c" stoichiometry="1"/>
</listOfProducts>
<kineticLaw>
	<math xmlns="http://www.w3.org/1998/Math/MathML">
		<ci> FLUX_VALUE </ci>
	</math>
	<listOfParameters>
		<parameter id="LOWER_BOUND" value="-1000.0" name="mmol_per_gDW_per_hr"/>
		<parameter id="UPPER_BOUND" value="1000.0" name="mmol_per_gDW_per_hr"/>
		<parameter id="OBJECTIVE_COEFFICIENT" value="0"/>
		<parameter id="FLUX_VALUE" value="0.0" name="mmol_per_gDW_per_hr"/>
	</listOfParameters>
</kineticLaw>
</reaction>
<reaction id="R_AMPEP6" name="aminopeptidase " reversible="true">
<notes>
<html:p>GENE_ASSOCIATION:"(SAUSA300_1491 or SAUSA300_1869 or SAUSA300_0845 or SAUSA300_1860)"</html:p>
<html:p>PROTEIN_ASSOCIATION:"(SAUSA300_1491 or SAUSA300_1869 or SAUSA300_0845 or SAUSA300_1860)"</html:p>
</notes>
<listOfReactants>
<speciesReference species="M_h2o_c" stoichiometry="1"/>
<speciesReference species="M_ala_leu_c" stoichiometry="1"/>
</listOfReactants>
<listOfProducts>
<speciesReference species="M_ala-L_c" stoichiometry="1"/>
<speciesReference species="M_leu-L_c" stoichiometry="1"/>
</listOfProducts>
<kineticLaw>
	<math xmlns="http://www.w3.org/1998/Math/MathML">
		<ci> FLUX_VALUE </ci>
	</math>
	<listOfParameters>
		<parameter id="LOWER_BOUND" value="-1000.0" name="mmol_per_gDW_per_hr"/>
		<parameter id="UPPER_BOUND" value="1000.0" name="mmol_per_gDW_per_hr"/>
		<parameter id="OBJECTIVE_COEFFICIENT" value="0"/>
		<parameter id="FLUX_VALUE" value="0.0" name="mmol_per_gDW_per_hr"/>
	</listOfParameters>
</kineticLaw>
</reaction>
<reaction id="R_AMPEP7" name="aminopeptidase " reversible="true">
<notes>
<html:p>GENE_ASSOCIATION:"(SAUSA300_1491 or SAUSA300_1869 or SAUSA300_0845 or SAUSA300_1860)"</html:p>
<html:p>PROTEIN_ASSOCIATION:"(SAUSA300_1491 or SAUSA300_1869 or SAUSA300_0845 or SAUSA300_1860)"</html:p>
</notes>
<listOfReactants>
<speciesReference species="M_h2o_c" stoichiometry="1"/>
<speciesReference species="M_ala_his_c" stoichiometry="1"/>
</listOfReactants>
<listOfProducts>
<speciesReference species="M_his-L_c" stoichiometry="1"/>
<speciesReference species="M_ala-L_c" stoichiometry="1"/>
</listOfProducts>
<kineticLaw>
	<math xmlns="http://www.w3.org/1998/Math/MathML">
		<ci> FLUX_VALUE </ci>
	</math>
	<listOfParameters>
		<parameter id="LOWER_BOUND" value="-1000.0" name="mmol_per_gDW_per_hr"/>
		<parameter id="UPPER_BOUND" value="1000.0" name="mmol_per_gDW_per_hr"/>
		<parameter id="OBJECTIVE_COEFFICIENT" value="0"/>
		<parameter id="FLUX_VALUE" value="0.0" name="mmol_per_gDW_per_hr"/>
	</listOfParameters>
</kineticLaw>
</reaction>
<reaction id="R_AMPEP8" name="aminopeptidase " reversible="true">
<notes>
<html:p>GENE_ASSOCIATION:"(SAUSA300_1491 or SAUSA300_1869 or SAUSA300_0845 or SAUSA300_1860)"</html:p>
<html:p>PROTEIN_ASSOCIATION:"(SAUSA300_1491 or SAUSA300_1869 or SAUSA300_0845 or SAUSA300_1860)"</html:p>
</notes>
<listOfReactants>
<speciesReference species="M_h2o_c" stoichiometry="1"/>
<speciesReference species="M_gly_glu-L_c" stoichiometry="1"/>
</listOfReactants>
<listOfProducts>
<speciesReference species="M_glu-L_c" stoichiometry="1"/>
<speciesReference species="M_gly_c" stoichiometry="1"/>
</listOfProducts>
<kineticLaw>
	<math xmlns="http://www.w3.org/1998/Math/MathML">
		<ci> FLUX_VALUE </ci>
	</math>
	<listOfParameters>
		<parameter id="LOWER_BOUND" value="-1000.0" name="mmol_per_gDW_per_hr"/>
		<parameter id="UPPER_BOUND" value="1000.0" name="mmol_per_gDW_per_hr"/>
		<parameter id="OBJECTIVE_COEFFICIENT" value="0"/>
		<parameter id="FLUX_VALUE" value="0.0" name="mmol_per_gDW_per_hr"/>
	</listOfParameters>
</kineticLaw>
</reaction>
<reaction id="R_AMPEP9" name="aminopeptidase " reversible="true">
<notes>
<html:p>GENE_ASSOCIATION:"(SAUSA300_1491 or SAUSA300_1869 or SAUSA300_0845 or SAUSA300_1860)"</html:p>
<html:p>PROTEIN_ASSOCIATION:"(SAUSA300_1491 or SAUSA300_1869 or SAUSA300_0845 or SAUSA300_1860)"</html:p>
</notes>
<listOfReactants>
<speciesReference species="M_h2o_c" stoichiometry="1"/>
<speciesReference species="M_gly_met_c" stoichiometry="1"/>
</listOfReactants>
<listOfProducts>
<speciesReference species="M_gly_c" stoichiometry="1"/>
<speciesReference species="M_met-L_c" stoichiometry="1"/>
</listOfProducts>
<kineticLaw>
	<math xmlns="http://www.w3.org/1998/Math/MathML">
		<ci> FLUX_VALUE </ci>
	</math>
	<listOfParameters>
		<parameter id="LOWER_BOUND" value="-1000.0" name="mmol_per_gDW_per_hr"/>
		<parameter id="UPPER_BOUND" value="1000.0" name="mmol_per_gDW_per_hr"/>
		<parameter id="OBJECTIVE_COEFFICIENT" value="0"/>
		<parameter id="FLUX_VALUE" value="0.0" name="mmol_per_gDW_per_hr"/>
	</listOfParameters>
</kineticLaw>
</reaction>
<reaction id="R_AMPTASECG" name="alanyl aminopeptidase (cys-gly)" reversible="false">
<notes>
<html:p>GENE_ASSOCIATION:"(SAUSA300_1491 or SAUSA300_1869 or SAUSA300_0845 or SAUSA300_1860)"</html:p>
<html:p>PROTEIN_ASSOCIATION:"(SAUSA300_1491 or SAUSA300_1869 or SAUSA300_0845 or SAUSA300_1860)"</html:p>
</notes>
<listOfReactants>
<speciesReference species="M_h2o_c" stoichiometry="1"/>
<speciesReference species="M_cgly_c" stoichiometry="1"/>
</listOfReactants>
<listOfProducts>
<speciesReference species="M_gly_c" stoichiometry="1"/>
<speciesReference species="M_cys-L_c" stoichiometry="1"/>
</listOfProducts>
<kineticLaw>
	<math xmlns="http://www.w3.org/1998/Math/MathML">
		<ci> FLUX_VALUE </ci>
	</math>
	<listOfParameters>
		<parameter id="LOWER_BOUND" value="0.0" name="mmol_per_gDW_per_hr"/>
		<parameter id="UPPER_BOUND" value="1000.0" name="mmol_per_gDW_per_hr"/>
		<parameter id="OBJECTIVE_COEFFICIENT" value="0"/>
		<parameter id="FLUX_VALUE" value="0.0" name="mmol_per_gDW_per_hr"/>
	</listOfParameters>
</kineticLaw>
</reaction>
<reaction id="R_ANDPP" name="CDP-glycerol polyglycerophosphate glycerophosphotransferase " reversible="true">
<notes>
<html:p>GENE_ASSOCIATION:"(SAUSA300_0626 or SAUSA300_0247)"</html:p>
<html:p>PROTEIN_ASSOCIATION:"(SAUSA300_0626 or SAUSA300_0247)"</html:p>
</notes>
<listOfReactants>
<speciesReference species="M_cdpglyc_c" stoichiometry="45"/>
<speciesReference species="M_nacetlbdgl_c" stoichiometry="1"/>
</listOfReactants>
<listOfProducts>
<speciesReference species="M_cmp_c" stoichiometry="45"/>
<speciesReference species="M_pren45_c" stoichiometry="1"/>
</listOfProducts>
<kineticLaw>
	<math xmlns="http://www.w3.org/1998/Math/MathML">
		<ci> FLUX_VALUE </ci>
	</math>
	<listOfParameters>
		<parameter id="LOWER_BOUND" value="-1000.0" name="mmol_per_gDW_per_hr"/>
		<parameter id="UPPER_BOUND" value="1000.0" name="mmol_per_gDW_per_hr"/>
		<parameter id="OBJECTIVE_COEFFICIENT" value="0"/>
		<parameter id="FLUX_VALUE" value="0.0" name="mmol_per_gDW_per_hr"/>
	</listOfParameters>
</kineticLaw>
</reaction>
<reaction id="R_ANDUG" name="anteisopentadecanoyl-UDP-glucosyltransferase monoglucosyl " reversible="true">
<notes>
<html:p>GENE_ASSOCIATION:"SAUSA300_0918"</html:p>
<html:p>PROTEIN_ASSOCIATION:"SAUSA300_0918"</html:p>
</notes>
<listOfReactants>
<speciesReference species="M_udpg_c" stoichiometry="1"/>
<speciesReference species="M_12diasglyc_c" stoichiometry="1"/>
</listOfReactants>
<listOfProducts>
<speciesReference species="M_udp_c" stoichiometry="1"/>
<speciesReference species="M_m12diagly_c" stoichiometry="1"/>
</listOfProducts>
<kineticLaw>
	<math xmlns="http://www.w3.org/1998/Math/MathML">
		<ci> FLUX_VALUE </ci>
	</math>
	<listOfParameters>
		<parameter id="LOWER_BOUND" value="-1000.0" name="mmol_per_gDW_per_hr"/>
		<parameter id="UPPER_BOUND" value="1000.0" name="mmol_per_gDW_per_hr"/>
		<parameter id="OBJECTIVE_COEFFICIENT" value="0"/>
		<parameter id="FLUX_VALUE" value="0.0" name="mmol_per_gDW_per_hr"/>
	</listOfParameters>
</kineticLaw>
</reaction>
<reaction id="R_ANHGLM" name="anteisoheptadecanoyl-UDP-glucosyltransferase monoglucosyl " reversible="true">
<notes>
<html:p>GENE_ASSOCIATION:"SAUSA300_0918"</html:p>
<html:p>PROTEIN_ASSOCIATION:"SAUSA300_0918"</html:p>
</notes>
<listOfReactants>
<speciesReference species="M_udpg_c" stoichiometry="1"/>
<speciesReference species="M_12disgly_c" stoichiometry="1"/>
</listOfReactants>
<listOfProducts>
<speciesReference species="M_udp_c" stoichiometry="1"/>
<speciesReference species="M_m12dhdeglyc_c" stoichiometry="1"/>
</listOfProducts>
<kineticLaw>
	<math xmlns="http://www.w3.org/1998/Math/MathML">
		<ci> FLUX_VALUE </ci>
	</math>
	<listOfParameters>
		<parameter id="LOWER_BOUND" value="-1000.0" name="mmol_per_gDW_per_hr"/>
		<parameter id="UPPER_BOUND" value="1000.0" name="mmol_per_gDW_per_hr"/>
		<parameter id="OBJECTIVE_COEFFICIENT" value="0"/>
		<parameter id="FLUX_VALUE" value="0.0" name="mmol_per_gDW_per_hr"/>
	</listOfParameters>
</kineticLaw>
</reaction>
<reaction id="R_ANHTPP" name="anteisoheptadecanoyl-phosphatidylserine decarboxylase " reversible="true">
<notes>
<html:p>GENE_ASSOCIATION:"SAUSA300_1973"</html:p>
<html:p>PROTEIN_ASSOCIATION:"SAUSA300_1973"</html:p>
</notes>
<listOfReactants>
<speciesReference species="M_h_c" stoichiometry="2"/>
<speciesReference species="M_dianphaser_c" stoichiometry="1"/>
</listOfReactants>
<listOfProducts>
<speciesReference species="M_co2_c" stoichiometry="1"/>
<speciesReference species="M_dianethal_c" stoichiometry="1"/>
</listOfProducts>
<kineticLaw>
	<math xmlns="http://www.w3.org/1998/Math/MathML">
		<ci> FLUX_VALUE </ci>
	</math>
	<listOfParameters>
		<parameter id="LOWER_BOUND" value="-1000.0" name="mmol_per_gDW_per_hr"/>
		<parameter id="UPPER_BOUND" value="1000.0" name="mmol_per_gDW_per_hr"/>
		<parameter id="OBJECTIVE_COEFFICIENT" value="0"/>
		<parameter id="FLUX_VALUE" value="0.0" name="mmol_per_gDW_per_hr"/>
	</listOfParameters>
</kineticLaw>
</reaction>
<reaction id="R_ANICARD" name="anteisoheptadecanoyl-cardiolipin synthase " reversible="true">
<notes>
<html:p>GENE_ASSOCIATION:"(SAUSA300_2044 or SAUSA300_1216)"</html:p>
<html:p>PROTEIN_ASSOCIATION:"(SAUSA300_2044 or SAUSA300_1216)"</html:p>
</notes>
<listOfReactants>
<speciesReference species="M_dianhppglyc_c" stoichiometry="2"/>
</listOfReactants>
<listOfProducts>
<speciesReference species="M_glyc_c" stoichiometry="1"/>
<speciesReference species="M_antcard_c" stoichiometry="1"/>
</listOfProducts>
<kineticLaw>
	<math xmlns="http://www.w3.org/1998/Math/MathML">
		<ci> FLUX_VALUE </ci>
	</math>
	<listOfParameters>
		<parameter id="LOWER_BOUND" value="-1000.0" name="mmol_per_gDW_per_hr"/>
		<parameter id="UPPER_BOUND" value="1000.0" name="mmol_per_gDW_per_hr"/>
		<parameter id="OBJECTIVE_COEFFICIENT" value="0"/>
		<parameter id="FLUX_VALUE" value="0.0" name="mmol_per_gDW_per_hr"/>
	</listOfParameters>
</kineticLaw>
</reaction>
<reaction id="R_ANLAGL" name="anteisoheptadecanoyl-lipoteichoic acid synthesis n=24  linked  glucose substituted " reversible="true">
<notes>
<html:p>GENE_ASSOCIATION:"(SAUSA300_0939 or SAUSA300_0550 or SAUSA300_0549)"</html:p>
<html:p>PROTEIN_ASSOCIATION:"(SAUSA300_0939 or SAUSA300_0550 or SAUSA300_0549)"</html:p>
</notes>
<listOfReactants>
<speciesReference species="M_udpg_c" stoichiometry="24"/>
<speciesReference species="M_ant24u_c" stoichiometry="1"/>
</listOfReactants>
<listOfProducts>
<speciesReference species="M_udp_c" stoichiometry="24"/>
<speciesReference species="M_antla24s_c" stoichiometry="1"/>
</listOfProducts>
<kineticLaw>
	<math xmlns="http://www.w3.org/1998/Math/MathML">
		<ci> FLUX_VALUE </ci>
	</math>
	<listOfParameters>
		<parameter id="LOWER_BOUND" value="-1000.0" name="mmol_per_gDW_per_hr"/>
		<parameter id="UPPER_BOUND" value="1000.0" name="mmol_per_gDW_per_hr"/>
		<parameter id="OBJECTIVE_COEFFICIENT" value="0"/>
		<parameter id="FLUX_VALUE" value="0.0" name="mmol_per_gDW_per_hr"/>
	</listOfParameters>
</kineticLaw>
</reaction>
<reaction id="R_ANPRT" name="anthranilate phosphoribosyltransferase" reversible="false">
<notes>
<html:p>GENE_ASSOCIATION:"SAUSA300_1264"</html:p>
<html:p>PROTEIN_ASSOCIATION:"SAUSA300_1264"</html:p>
</notes>
<listOfReactants>
<speciesReference species="M_anth_c" stoichiometry="1"/>
<speciesReference species="M_prpp_c" stoichiometry="1"/>
</listOfReactants>
<listOfProducts>
<speciesReference species="M_ppi_c" stoichiometry="1"/>
<speciesReference species="M_pran_c" stoichiometry="1"/>
</listOfProducts>
<kineticLaw>
	<math xmlns="http://www.w3.org/1998/Math/MathML">
		<ci> FLUX_VALUE </ci>
	</math>
	<listOfParameters>
		<parameter id="LOWER_BOUND" value="0.0" name="mmol_per_gDW_per_hr"/>
		<parameter id="UPPER_BOUND" value="1000.0" name="mmol_per_gDW_per_hr"/>
		<parameter id="OBJECTIVE_COEFFICIENT" value="0"/>
		<parameter id="FLUX_VALUE" value="0.0" name="mmol_per_gDW_per_hr"/>
	</listOfParameters>
</kineticLaw>
</reaction>
<reaction id="R_ANPTTP" name="anteisopentadecanoyl-phosphatidate cytidylyltransferase " reversible="true">
<notes>
<html:p>GENE_ASSOCIATION:"SAUSA300_1154"</html:p>
<html:p>PROTEIN_ASSOCIATION:"SAUSA300_1154"</html:p>
</notes>
<listOfReactants>
<speciesReference species="M_ctp_c" stoichiometry="1"/>
<speciesReference species="M_12diasn3_c" stoichiometry="1"/>
</listOfReactants>
<listOfProducts>
<speciesReference species="M_ppi_c" stoichiometry="1"/>
<speciesReference species="M_c12dpdgly_c" stoichiometry="1"/>
</listOfProducts>
<kineticLaw>
	<math xmlns="http://www.w3.org/1998/Math/MathML">
		<ci> FLUX_VALUE </ci>
	</math>
	<listOfParameters>
		<parameter id="LOWER_BOUND" value="-1000.0" name="mmol_per_gDW_per_hr"/>
		<parameter id="UPPER_BOUND" value="1000.0" name="mmol_per_gDW_per_hr"/>
		<parameter id="OBJECTIVE_COEFFICIENT" value="0"/>
		<parameter id="FLUX_VALUE" value="0.0" name="mmol_per_gDW_per_hr"/>
	</listOfParameters>
</kineticLaw>
</reaction>
<reaction id="R_ANS" name="anthranilate synthase" reversible="false">
<notes>
<html:p>GENE_ASSOCIATION:"(SAUSA300_1263 and SAUSA300_1262)"</html:p>
<html:p>PROTEIN_ASSOCIATION:"(SAUSA300_1263 and SAUSA300_1262)"</html:p>
</notes>
<listOfReactants>
<speciesReference species="M_gln-L_c" stoichiometry="1"/>
<speciesReference species="M_chor_c" stoichiometry="1"/>
</listOfReactants>
<listOfProducts>
<speciesReference species="M_h_c" stoichiometry="1"/>
<speciesReference species="M_glu-L_c" stoichiometry="1"/>
<speciesReference species="M_pyr_c" stoichiometry="1"/>
<speciesReference species="M_anth_c" stoichiometry="1"/>
</listOfProducts>
<kineticLaw>
	<math xmlns="http://www.w3.org/1998/Math/MathML">
		<ci> FLUX_VALUE </ci>
	</math>
	<listOfParameters>
		<parameter id="LOWER_BOUND" value="0.0" name="mmol_per_gDW_per_hr"/>
		<parameter id="UPPER_BOUND" value="1000.0" name="mmol_per_gDW_per_hr"/>
		<parameter id="OBJECTIVE_COEFFICIENT" value="0"/>
		<parameter id="FLUX_VALUE" value="0.0" name="mmol_per_gDW_per_hr"/>
	</listOfParameters>
</kineticLaw>
</reaction>
<reaction id="R_ANS2" name="anthranilate synthase 2" reversible="false">
<notes>
<html:p>GENE_ASSOCIATION:"(SAUSA300_1263 and SAUSA300_1262)"</html:p>
<html:p>PROTEIN_ASSOCIATION:"(SAUSA300_1263 and SAUSA300_1262)"</html:p>
</notes>
<listOfReactants>
<speciesReference species="M_nh4_c" stoichiometry="1"/>
<speciesReference species="M_chor_c" stoichiometry="1"/>
</listOfReactants>
<listOfProducts>
<speciesReference species="M_h_c" stoichiometry="1"/>
<speciesReference species="M_h2o_c" stoichiometry="1"/>
<speciesReference species="M_pyr_c" stoichiometry="1"/>
<speciesReference species="M_anth_c" stoichiometry="1"/>
</listOfProducts>
<kineticLaw>
	<math xmlns="http://www.w3.org/1998/Math/MathML">
		<ci> FLUX_VALUE </ci>
	</math>
	<listOfParameters>
		<parameter id="LOWER_BOUND" value="0.0" name="mmol_per_gDW_per_hr"/>
		<parameter id="UPPER_BOUND" value="1000.0" name="mmol_per_gDW_per_hr"/>
		<parameter id="OBJECTIVE_COEFFICIENT" value="0"/>
		<parameter id="FLUX_VALUE" value="0.0" name="mmol_per_gDW_per_hr"/>
	</listOfParameters>
</kineticLaw>
</reaction>
<reaction id="R_ANT1A3P" name="anteisoheptadecanoyl-1-acylglycerol-3-phosphate O-acyltransferase " reversible="false">
<notes>
<html:p>GENE_ASSOCIATION:"SAUSA300_1673"</html:p>
<html:p>PROTEIN_ASSOCIATION:"SAUSA300_1673"</html:p>
</notes>
<listOfReactants>
<speciesReference species="M_fa12coa_c" stoichiometry="1"/>
<speciesReference species="M_iaidsg3p_c" stoichiometry="1"/>
</listOfReactants>
<listOfProducts>
<speciesReference species="M_coa_c" stoichiometry="1"/>
<speciesReference species="M_12ddgly3p_c" stoichiometry="1"/>
</listOfProducts>
<kineticLaw>
	<math xmlns="http://www.w3.org/1998/Math/MathML">
		<ci> FLUX_VALUE </ci>
	</math>
	<listOfParameters>
		<parameter id="LOWER_BOUND" value="0.0" name="mmol_per_gDW_per_hr"/>
		<parameter id="UPPER_BOUND" value="1000.0" name="mmol_per_gDW_per_hr"/>
		<parameter id="OBJECTIVE_COEFFICIENT" value="0"/>
		<parameter id="FLUX_VALUE" value="0.0" name="mmol_per_gDW_per_hr"/>
	</listOfParameters>
</kineticLaw>
</reaction>
<reaction id="R_ANTCDPG" name="anteisoheptadecanoyl-CDPdiacylglycerol sn-glycerol-3-phosphate 3-phosphatidyltransferase " reversible="true">
<notes>
<html:p>GENE_ASSOCIATION:"SAUSA300_1176"</html:p>
<html:p>PROTEIN_ASSOCIATION:"SAUSA300_1176"</html:p>
</notes>
<listOfReactants>
<speciesReference species="M_glyc3p_c" stoichiometry="1"/>
<speciesReference species="M_c12dihgly_c" stoichiometry="1"/>
</listOfReactants>
<listOfProducts>
<speciesReference species="M_cmp_c" stoichiometry="1"/>
<speciesReference species="M_diihpgp_c" stoichiometry="1"/>
</listOfProducts>
<kineticLaw>
	<math xmlns="http://www.w3.org/1998/Math/MathML">
		<ci> FLUX_VALUE </ci>
	</math>
	<listOfParameters>
		<parameter id="LOWER_BOUND" value="-1000.0" name="mmol_per_gDW_per_hr"/>
		<parameter id="UPPER_BOUND" value="1000.0" name="mmol_per_gDW_per_hr"/>
		<parameter id="OBJECTIVE_COEFFICIENT" value="0"/>
		<parameter id="FLUX_VALUE" value="0.0" name="mmol_per_gDW_per_hr"/>
	</listOfParameters>
</kineticLaw>
</reaction>
<reaction id="R_ANTDK" name="anteisopentadecanoyl-Diacylglycerol kinase " reversible="false">
<notes>
<html:p>GENE_ASSOCIATION:"SAUSA300_1529"</html:p>
<html:p>PROTEIN_ASSOCIATION:"SAUSA300_1529"</html:p>
</notes>
<listOfReactants>
<speciesReference species="M_atp_c" stoichiometry="1"/>
<speciesReference species="M_12diasglyc_c" stoichiometry="1"/>
</listOfReactants>
<listOfProducts>
<speciesReference species="M_adp_c" stoichiometry="1"/>
<speciesReference species="M_12diasn3_c" stoichiometry="1"/>
</listOfProducts>
<kineticLaw>
	<math xmlns="http://www.w3.org/1998/Math/MathML">
		<ci> FLUX_VALUE </ci>
	</math>
	<listOfParameters>
		<parameter id="LOWER_BOUND" value="0.0" name="mmol_per_gDW_per_hr"/>
		<parameter id="UPPER_BOUND" value="1000.0" name="mmol_per_gDW_per_hr"/>
		<parameter id="OBJECTIVE_COEFFICIENT" value="0"/>
		<parameter id="FLUX_VALUE" value="0.0" name="mmol_per_gDW_per_hr"/>
	</listOfParameters>
</kineticLaw>
</reaction>
<reaction id="R_ANTGLPT" name="anteisoheptadecanoyl-glycerol-3-phosphate O-acyltransferase " reversible="false">
<notes>
<html:p>GENE_ASSOCIATION:"(SAUSA300_1249 and (SAUSA300_1122 or SAUSA300_1121))"</html:p>
<html:p>PROTEIN_ASSOCIATION:"(SAUSA300_1249 and (SAUSA300_1122 or SAUSA300_1121))"</html:p>
</notes>
<listOfReactants>
<speciesReference species="M_glyc3p_c" stoichiometry="1"/>
<speciesReference species="M_fa12coa_c" stoichiometry="1"/>
</listOfReactants>
<listOfProducts>
<speciesReference species="M_coa_c" stoichiometry="1"/>
<speciesReference species="M_iaidsg3p_c" stoichiometry="1"/>
</listOfProducts>
<kineticLaw>
	<math xmlns="http://www.w3.org/1998/Math/MathML">
		<ci> FLUX_VALUE </ci>
	</math>
	<listOfParameters>
		<parameter id="LOWER_BOUND" value="0.0" name="mmol_per_gDW_per_hr"/>
		<parameter id="UPPER_BOUND" value="1000.0" name="mmol_per_gDW_per_hr"/>
		<parameter id="OBJECTIVE_COEFFICIENT" value="0"/>
		<parameter id="FLUX_VALUE" value="0.0" name="mmol_per_gDW_per_hr"/>
	</listOfParameters>
</kineticLaw>
</reaction>
<reaction id="R_ANTGT" name="anteisoheptadecanoyl-UDP-glucosyltransferase diglucosyl " reversible="true">
<notes>
<html:p>GENE_ASSOCIATION:"SAUSA300_0918"</html:p>
<html:p>PROTEIN_ASSOCIATION:"SAUSA300_0918"</html:p>
</notes>
<listOfReactants>
<speciesReference species="M_udpg_c" stoichiometry="1"/>
<speciesReference species="M_m12dhdeglyc_c" stoichiometry="1"/>
</listOfReactants>
<listOfProducts>
<speciesReference species="M_udp_c" stoichiometry="1"/>
<speciesReference species="M_dglu12did_c" stoichiometry="1"/>
</listOfProducts>
<kineticLaw>
	<math xmlns="http://www.w3.org/1998/Math/MathML">
		<ci> FLUX_VALUE </ci>
	</math>
	<listOfParameters>
		<parameter id="LOWER_BOUND" value="-1000.0" name="mmol_per_gDW_per_hr"/>
		<parameter id="UPPER_BOUND" value="1000.0" name="mmol_per_gDW_per_hr"/>
		<parameter id="OBJECTIVE_COEFFICIENT" value="0"/>
		<parameter id="FLUX_VALUE" value="0.0" name="mmol_per_gDW_per_hr"/>
	</listOfParameters>
</kineticLaw>
</reaction>
<reaction id="R_ANTILIPS" name="anteisoheptadecanoyl-lipoteichoic acid synthesis n=24  linked  N-acetylglucosamine substituted " reversible="true">
<notes>
<html:p>GENE_ASSOCIATION:"SAUSA300_0731"</html:p>
<html:p>PROTEIN_ASSOCIATION:"SAUSA300_0731"</html:p>
</notes>
<listOfReactants>
<speciesReference species="M_uacgam_c" stoichiometry="24"/>
<speciesReference species="M_ant24u_c" stoichiometry="1"/>
</listOfReactants>
<listOfProducts>
<speciesReference species="M_udp_c" stoichiometry="24"/>
<speciesReference species="M_ant24Nacds_c" stoichiometry="1"/>
</listOfProducts>
<kineticLaw>
	<math xmlns="http://www.w3.org/1998/Math/MathML">
		<ci> FLUX_VALUE </ci>
	</math>
	<listOfParameters>
		<parameter id="LOWER_BOUND" value="-1000.0" name="mmol_per_gDW_per_hr"/>
		<parameter id="UPPER_BOUND" value="1000.0" name="mmol_per_gDW_per_hr"/>
		<parameter id="OBJECTIVE_COEFFICIENT" value="0"/>
		<parameter id="FLUX_VALUE" value="0.0" name="mmol_per_gDW_per_hr"/>
	</listOfParameters>
</kineticLaw>
</reaction>
<reaction id="R_ANTIP" name="anteisopentadecanoyl-1-acylglycerol-3-phosphate O-acyltransferase " reversible="false">
<notes>
<html:p>GENE_ASSOCIATION:"SAUSA300_1673"</html:p>
<html:p>PROTEIN_ASSOCIATION:"SAUSA300_1673"</html:p>
</notes>
<listOfReactants>
<speciesReference species="M_1aipsg3p_c" stoichiometry="1"/>
<speciesReference species="M_fa4coa_c" stoichiometry="1"/>
</listOfReactants>
<listOfProducts>
<speciesReference species="M_12diasn3_c" stoichiometry="1"/>
<speciesReference species="M_coa_c" stoichiometry="1"/>
</listOfProducts>
<kineticLaw>
	<math xmlns="http://www.w3.org/1998/Math/MathML">
		<ci> FLUX_VALUE </ci>
	</math>
	<listOfParameters>
		<parameter id="LOWER_BOUND" value="0.0" name="mmol_per_gDW_per_hr"/>
		<parameter id="UPPER_BOUND" value="1000.0" name="mmol_per_gDW_per_hr"/>
		<parameter id="OBJECTIVE_COEFFICIENT" value="0"/>
		<parameter id="FLUX_VALUE" value="0.0" name="mmol_per_gDW_per_hr"/>
	</listOfParameters>
</kineticLaw>
</reaction>
<reaction id="R_ANTISDK" name="anteisoheptadecanoyl-Diacylglycerol kinase " reversible="false">
<notes>
<html:p>GENE_ASSOCIATION:"SAUSA300_1529"</html:p>
<html:p>PROTEIN_ASSOCIATION:"SAUSA300_1529"</html:p>
</notes>
<listOfReactants>
<speciesReference species="M_atp_c" stoichiometry="1"/>
<speciesReference species="M_12disgly_c" stoichiometry="1"/>
</listOfReactants>
<listOfProducts>
<speciesReference species="M_adp_c" stoichiometry="1"/>
<speciesReference species="M_12ddgly3p_c" stoichiometry="1"/>
</listOfProducts>
<kineticLaw>
	<math xmlns="http://www.w3.org/1998/Math/MathML">
		<ci> FLUX_VALUE </ci>
	</math>
	<listOfParameters>
		<parameter id="LOWER_BOUND" value="0.0" name="mmol_per_gDW_per_hr"/>
		<parameter id="UPPER_BOUND" value="1000.0" name="mmol_per_gDW_per_hr"/>
		<parameter id="OBJECTIVE_COEFFICIENT" value="0"/>
		<parameter id="FLUX_VALUE" value="0.0" name="mmol_per_gDW_per_hr"/>
	</listOfParameters>
</kineticLaw>
</reaction>
<reaction id="R_ANTLAS" name="anteisoheptadecanoyl-lipoteichoic acid synthesis n=24  unlinked  D-alanine substituted " reversible="false">
<notes>
<html:p>GENE_ASSOCIATION:"SAUSA300_0838"</html:p>
<html:p>PROTEIN_ASSOCIATION:"SAUSA300_0838"</html:p>
</notes>
<listOfReactants>
<speciesReference species="M_atp_c" stoichiometry="24"/>
<speciesReference species="M_ala-D_c" stoichiometry="24"/>
<speciesReference species="M_ant24u_c" stoichiometry="1"/>
</listOfReactants>
<listOfProducts>
<speciesReference species="M_ppi_c" stoichiometry="24"/>
<speciesReference species="M_amp_c" stoichiometry="24"/>
<speciesReference species="M_ant24ds_c" stoichiometry="1"/>
</listOfProducts>
<kineticLaw>
	<math xmlns="http://www.w3.org/1998/Math/MathML">
		<ci> FLUX_VALUE </ci>
	</math>
	<listOfParameters>
		<parameter id="LOWER_BOUND" value="0.0" name="mmol_per_gDW_per_hr"/>
		<parameter id="UPPER_BOUND" value="1000.0" name="mmol_per_gDW_per_hr"/>
		<parameter id="OBJECTIVE_COEFFICIENT" value="0"/>
		<parameter id="FLUX_VALUE" value="0.0" name="mmol_per_gDW_per_hr"/>
	</listOfParameters>
</kineticLaw>
</reaction>
<reaction id="R_ANTLPSYN" name="anteisopentadecanoyl-lipoteichoic acid synthesis n=24  linked  glucose substituted " reversible="true">
<notes>
<html:p>GENE_ASSOCIATION:"(SAUSA300_0939 or SAUSA300_0550 or SAUSA300_0549)"</html:p>
<html:p>PROTEIN_ASSOCIATION:"(SAUSA300_0939 or SAUSA300_0550 or SAUSA300_0549)"</html:p>
</notes>
<listOfReactants>
<speciesReference species="M_udpg_c" stoichiometry="24"/>
<speciesReference species="M_antp24u_c" stoichiometry="1"/>
</listOfReactants>
<listOfProducts>
<speciesReference species="M_udp_c" stoichiometry="24"/>
<speciesReference species="M_ant24glcs_c" stoichiometry="1"/>
</listOfProducts>
<kineticLaw>
	<math xmlns="http://www.w3.org/1998/Math/MathML">
		<ci> FLUX_VALUE </ci>
	</math>
	<listOfParameters>
		<parameter id="LOWER_BOUND" value="-1000.0" name="mmol_per_gDW_per_hr"/>
		<parameter id="UPPER_BOUND" value="1000.0" name="mmol_per_gDW_per_hr"/>
		<parameter id="OBJECTIVE_COEFFICIENT" value="0"/>
		<parameter id="FLUX_VALUE" value="0.0" name="mmol_per_gDW_per_hr"/>
	</listOfParameters>
</kineticLaw>
</reaction>
<reaction id="R_ANTPAP" name="anteisoheptadecanoyl-phosphatidic acid phosphatase " reversible="false">
<notes>
<html:p>GENE_ASSOCIATION:"SAUSA300_1529"</html:p>
<html:p>PROTEIN_ASSOCIATION:"SAUSA300_1529"</html:p>
</notes>
<listOfReactants>
<speciesReference species="M_h2o_c" stoichiometry="1"/>
<speciesReference species="M_12ddgly3p_c" stoichiometry="1"/>
</listOfReactants>
<listOfProducts>
<speciesReference species="M_h_c" stoichiometry="1"/>
<speciesReference species="M_pi_c" stoichiometry="1"/>
<speciesReference species="M_12disgly_c" stoichiometry="1"/>
</listOfProducts>
<kineticLaw>
	<math xmlns="http://www.w3.org/1998/Math/MathML">
		<ci> FLUX_VALUE </ci>
	</math>
	<listOfParameters>
		<parameter id="LOWER_BOUND" value="0.0" name="mmol_per_gDW_per_hr"/>
		<parameter id="UPPER_BOUND" value="1000.0" name="mmol_per_gDW_per_hr"/>
		<parameter id="OBJECTIVE_COEFFICIENT" value="0"/>
		<parameter id="FLUX_VALUE" value="0.0" name="mmol_per_gDW_per_hr"/>
	</listOfParameters>
</kineticLaw>
</reaction>
<reaction id="R_ANTPCARS" name="anteisopentadecanoyl-cardiolipin synthase " reversible="true">
<notes>
<html:p>GENE_ASSOCIATION:"(SAUSA300_2044 or SAUSA300_1216)"</html:p>
<html:p>PROTEIN_ASSOCIATION:"(SAUSA300_2044 or SAUSA300_1216)"</html:p>
</notes>
<listOfReactants>
<speciesReference species="M_dianppglyc_c" stoichiometry="2"/>
</listOfReactants>
<listOfProducts>
<speciesReference species="M_glyc_c" stoichiometry="1"/>
<speciesReference species="M_anipcard_c" stoichiometry="1"/>
</listOfProducts>
<kineticLaw>
	<math xmlns="http://www.w3.org/1998/Math/MathML">
		<ci> FLUX_VALUE </ci>
	</math>
	<listOfParameters>
		<parameter id="LOWER_BOUND" value="-1000.0" name="mmol_per_gDW_per_hr"/>
		<parameter id="UPPER_BOUND" value="1000.0" name="mmol_per_gDW_per_hr"/>
		<parameter id="OBJECTIVE_COEFFICIENT" value="0"/>
		<parameter id="FLUX_VALUE" value="0.0" name="mmol_per_gDW_per_hr"/>
	</listOfParameters>
</kineticLaw>
</reaction>
<reaction id="R_ANTPCY" name="anteisoheptadecanoyl-phosphatidate cytidylyltransferase " reversible="true">
<notes>
<html:p>GENE_ASSOCIATION:"SAUSA300_1154"</html:p>
<html:p>PROTEIN_ASSOCIATION:"SAUSA300_1154"</html:p>
</notes>
<listOfReactants>
<speciesReference species="M_ctp_c" stoichiometry="1"/>
<speciesReference species="M_12ddgly3p_c" stoichiometry="1"/>
</listOfReactants>
<listOfProducts>
<speciesReference species="M_ppi_c" stoichiometry="1"/>
<speciesReference species="M_c12dihgly_c" stoichiometry="1"/>
</listOfProducts>
<kineticLaw>
	<math xmlns="http://www.w3.org/1998/Math/MathML">
		<ci> FLUX_VALUE </ci>
	</math>
	<listOfParameters>
		<parameter id="LOWER_BOUND" value="-1000.0" name="mmol_per_gDW_per_hr"/>
		<parameter id="UPPER_BOUND" value="1000.0" name="mmol_per_gDW_per_hr"/>
		<parameter id="OBJECTIVE_COEFFICIENT" value="0"/>
		<parameter id="FLUX_VALUE" value="0.0" name="mmol_per_gDW_per_hr"/>
	</listOfParameters>
</kineticLaw>
</reaction>
<reaction id="R_ANTPEDIP" name="anteisopentadecanoyl-CDPdiacylglycerol sn-glycerol-3-phosphate 3-phosphatidyltransferase " reversible="true">
<notes>
<html:p>GENE_ASSOCIATION:"SAUSA300_1176"</html:p>
<html:p>PROTEIN_ASSOCIATION:"SAUSA300_1176"</html:p>
</notes>
<listOfReactants>
<speciesReference species="M_c12dpdgly_c" stoichiometry="1"/>
<speciesReference species="M_glyc3p_c" stoichiometry="1"/>
</listOfReactants>
<listOfProducts>
<speciesReference species="M_cmp_c" stoichiometry="1"/>
<speciesReference species="M_diapdpgp_c" stoichiometry="1"/>
</listOfProducts>
<kineticLaw>
	<math xmlns="http://www.w3.org/1998/Math/MathML">
		<ci> FLUX_VALUE </ci>
	</math>
	<listOfParameters>
		<parameter id="LOWER_BOUND" value="-1000.0" name="mmol_per_gDW_per_hr"/>
		<parameter id="UPPER_BOUND" value="1000.0" name="mmol_per_gDW_per_hr"/>
		<parameter id="OBJECTIVE_COEFFICIENT" value="0"/>
		<parameter id="FLUX_VALUE" value="0.0" name="mmol_per_gDW_per_hr"/>
	</listOfParameters>
</kineticLaw>
</reaction>
<reaction id="R_ANTPGP" name="anteisopentadecanoyl-UDP-glucosyltransferase diglucosyl " reversible="true">
<notes>
<html:p>GENE_ASSOCIATION:"SAUSA300_0918"</html:p>
<html:p>PROTEIN_ASSOCIATION:"SAUSA300_0918"</html:p>
</notes>
<listOfReactants>
<speciesReference species="M_udpg_c" stoichiometry="1"/>
<speciesReference species="M_m12diagly_c" stoichiometry="1"/>
</listOfReactants>
<listOfProducts>
<speciesReference species="M_udp_c" stoichiometry="1"/>
<speciesReference species="M_dglu12dpgly_c" stoichiometry="1"/>
</listOfProducts>
<kineticLaw>
	<math xmlns="http://www.w3.org/1998/Math/MathML">
		<ci> FLUX_VALUE </ci>
	</math>
	<listOfParameters>
		<parameter id="LOWER_BOUND" value="-1000.0" name="mmol_per_gDW_per_hr"/>
		<parameter id="UPPER_BOUND" value="1000.0" name="mmol_per_gDW_per_hr"/>
		<parameter id="OBJECTIVE_COEFFICIENT" value="0"/>
		<parameter id="FLUX_VALUE" value="0.0" name="mmol_per_gDW_per_hr"/>
	</listOfParameters>
</kineticLaw>
</reaction>
<reaction id="R_AOBUTDs" name="L-2-amino-3-oxobutanoate decarboxylation (spontaneous)" reversible="false">
<notes>
<html:p>GENE_ASSOCIATION:""</html:p>
<html:p>PROTEIN_ASSOCIATION:""</html:p>
</notes>
<listOfReactants>
<speciesReference species="M_2aobut_c" stoichiometry="1"/>
<speciesReference species="M_h_c" stoichiometry="1"/>
</listOfReactants>
<listOfProducts>
<speciesReference species="M_aact_c" stoichiometry="1"/>
<speciesReference species="M_co2_c" stoichiometry="1"/>
</listOfProducts>
<kineticLaw>
	<math xmlns="http://www.w3.org/1998/Math/MathML">
		<ci> FLUX_VALUE </ci>
	</math>
	<listOfParameters>
		<parameter id="LOWER_BOUND" value="0.0" name="mmol_per_gDW_per_hr"/>
		<parameter id="UPPER_BOUND" value="1000.0" name="mmol_per_gDW_per_hr"/>
		<parameter id="OBJECTIVE_COEFFICIENT" value="0"/>
		<parameter id="FLUX_VALUE" value="0.0" name="mmol_per_gDW_per_hr"/>
	</listOfParameters>
</kineticLaw>
</reaction>
<reaction id="R_AOXS" name="8-amino-7-oxononanoate synthase" reversible="false">
<notes>
<html:p>GENE_ASSOCIATION:"SAUSA300_2370"</html:p>
<html:p>PROTEIN_ASSOCIATION:"SAUSA300_2370"</html:p>
</notes>
<listOfReactants>
<speciesReference species="M_h_c" stoichiometry="1"/>
<speciesReference species="M_ala-L_c" stoichiometry="1"/>
<speciesReference species="M_pmcoa_c" stoichiometry="1"/>
</listOfReactants>
<listOfProducts>
<speciesReference species="M_co2_c" stoichiometry="1"/>
<speciesReference species="M_coa_c" stoichiometry="1"/>
<speciesReference species="M_8aonn_c" stoichiometry="1"/>
</listOfProducts>
<kineticLaw>
	<math xmlns="http://www.w3.org/1998/Math/MathML">
		<ci> FLUX_VALUE </ci>
	</math>
	<listOfParameters>
		<parameter id="LOWER_BOUND" value="0.0" name="mmol_per_gDW_per_hr"/>
		<parameter id="UPPER_BOUND" value="1000.0" name="mmol_per_gDW_per_hr"/>
		<parameter id="OBJECTIVE_COEFFICIENT" value="0"/>
		<parameter id="FLUX_VALUE" value="0.0" name="mmol_per_gDW_per_hr"/>
	</listOfParameters>
</kineticLaw>
</reaction>
<reaction id="R_AOXSr" name="8-amino-7-oxononanoate synthase" reversible="true">
<notes>
<html:p>GENE_ASSOCIATION:"SAUSA300_2370"</html:p>
<html:p>PROTEIN_ASSOCIATION:"SAUSA300_2370"</html:p>
</notes>
<listOfReactants>
<speciesReference species="M_h_c" stoichiometry="1"/>
<speciesReference species="M_ala-L_c" stoichiometry="1"/>
<speciesReference species="M_pmcoa_c" stoichiometry="1"/>
</listOfReactants>
<listOfProducts>
<speciesReference species="M_co2_c" stoichiometry="1"/>
<speciesReference species="M_coa_c" stoichiometry="1"/>
<speciesReference species="M_8aonn_c" stoichiometry="1"/>
</listOfProducts>
<kineticLaw>
	<math xmlns="http://www.w3.org/1998/Math/MathML">
		<ci> FLUX_VALUE </ci>
	</math>
	<listOfParameters>
		<parameter id="LOWER_BOUND" value="-1000.0" name="mmol_per_gDW_per_hr"/>
		<parameter id="UPPER_BOUND" value="1000.0" name="mmol_per_gDW_per_hr"/>
		<parameter id="OBJECTIVE_COEFFICIENT" value="0"/>
		<parameter id="FLUX_VALUE" value="0.0" name="mmol_per_gDW_per_hr"/>
	</listOfParameters>
</kineticLaw>
</reaction>
<reaction id="R_APAT" name="Acetyl-CoA L-2 3 4 5-tetrahydrodipicolinate N2-acetyltransferase " reversible="true">
<notes>
<html:p>GENE_ASSOCIATION:"SAUSA300_1290"</html:p>
<html:p>PROTEIN_ASSOCIATION:"SAUSA300_1290"</html:p>
</notes>
<listOfReactants>
<speciesReference species="M_h2o_c" stoichiometry="1"/>
<speciesReference species="M_accoa_c" stoichiometry="1"/>
<speciesReference species="M_thdp_c" stoichiometry="1"/>
</listOfReactants>
<listOfProducts>
<speciesReference species="M_nal2a6o_c" stoichiometry="1"/>
<speciesReference species="M_coa_c" stoichiometry="1"/>
</listOfProducts>
<kineticLaw>
	<math xmlns="http://www.w3.org/1998/Math/MathML">
		<ci> FLUX_VALUE </ci>
	</math>
	<listOfParameters>
		<parameter id="LOWER_BOUND" value="-1000.0" name="mmol_per_gDW_per_hr"/>
		<parameter id="UPPER_BOUND" value="1000.0" name="mmol_per_gDW_per_hr"/>
		<parameter id="OBJECTIVE_COEFFICIENT" value="0"/>
		<parameter id="FLUX_VALUE" value="0.0" name="mmol_per_gDW_per_hr"/>
	</listOfParameters>
</kineticLaw>
</reaction>
<reaction id="R_APG3PAT140a" name="myristoyl-glycerol-3-phosphate O-acyltransferase " reversible="false">
<notes>
<html:p>GENE_ASSOCIATION:"(SAUSA300_1249 and (SAUSA300_1122 or SAUSA300_1121))"</html:p>
<html:p>PROTEIN_ASSOCIATION:"(SAUSA300_1249 and (SAUSA300_1122 or SAUSA300_1121))"</html:p>
</notes>
<listOfReactants>
<speciesReference species="M_glyc3p_c" stoichiometry="1"/>
<speciesReference species="M_tdcoa_c" stoichiometry="1"/>
</listOfReactants>
<listOfProducts>
<speciesReference species="M_coa_c" stoichiometry="1"/>
<speciesReference species="M_1tdecg3p_c" stoichiometry="1"/>
</listOfProducts>
<kineticLaw>
	<math xmlns="http://www.w3.org/1998/Math/MathML">
		<ci> FLUX_VALUE </ci>
	</math>
	<listOfParameters>
		<parameter id="LOWER_BOUND" value="0.0" name="mmol_per_gDW_per_hr"/>
		<parameter id="UPPER_BOUND" value="1000.0" name="mmol_per_gDW_per_hr"/>
		<parameter id="OBJECTIVE_COEFFICIENT" value="0"/>
		<parameter id="FLUX_VALUE" value="0.0" name="mmol_per_gDW_per_hr"/>
	</listOfParameters>
</kineticLaw>
</reaction>
<reaction id="R_APRAUR" name="5-amino-6-(5-phosphoribosylamino)uracil reductase" reversible="false">
<notes>
<html:p>GENE_ASSOCIATION:"SAUSA300_1715"</html:p>
<html:p>PROTEIN_ASSOCIATION:"SAUSA300_1715"</html:p>
</notes>
<listOfReactants>
<speciesReference species="M_nadp_c" stoichiometry="1"/>
<speciesReference species="M_5aprbu_c" stoichiometry="1"/>
</listOfReactants>
<listOfProducts>
<speciesReference species="M_h_c" stoichiometry="1"/>
<speciesReference species="M_5apru_c" stoichiometry="1"/>
<speciesReference species="M_nadph_c" stoichiometry="1"/>
</listOfProducts>
<kineticLaw>
	<math xmlns="http://www.w3.org/1998/Math/MathML">
		<ci> FLUX_VALUE </ci>
	</math>
	<listOfParameters>
		<parameter id="LOWER_BOUND" value="0.0" name="mmol_per_gDW_per_hr"/>
		<parameter id="UPPER_BOUND" value="1000.0" name="mmol_per_gDW_per_hr"/>
		<parameter id="OBJECTIVE_COEFFICIENT" value="0"/>
		<parameter id="FLUX_VALUE" value="0.0" name="mmol_per_gDW_per_hr"/>
	</listOfParameters>
</kineticLaw>
</reaction>
<reaction id="R_APRTO2" name="N-acetylputrescine: oxygen oxireductase (deaminating)" reversible="false">
<notes>
<html:p>GENE_ASSOCIATION:"amx2"</html:p>
<html:p>PROTEIN_ASSOCIATION:"amx2"</html:p>
</notes>
<listOfReactants>
<speciesReference species="M_h2o_c" stoichiometry="1"/>
<speciesReference species="M_o2_c" stoichiometry="1"/>
<speciesReference species="M_aprut_c" stoichiometry="1"/>
</listOfReactants>
<listOfProducts>
<speciesReference species="M_nh4_c" stoichiometry="1"/>
<speciesReference species="M_h2o2_c" stoichiometry="1"/>
<speciesReference species="M_n4abutn_c" stoichiometry="1"/>
</listOfProducts>
<kineticLaw>
	<math xmlns="http://www.w3.org/1998/Math/MathML">
		<ci> FLUX_VALUE </ci>
	</math>
	<listOfParameters>
		<parameter id="LOWER_BOUND" value="0.0" name="mmol_per_gDW_per_hr"/>
		<parameter id="UPPER_BOUND" value="1000.0" name="mmol_per_gDW_per_hr"/>
		<parameter id="OBJECTIVE_COEFFICIENT" value="0"/>
		<parameter id="FLUX_VALUE" value="0.0" name="mmol_per_gDW_per_hr"/>
	</listOfParameters>
</kineticLaw>
</reaction>
<reaction id="R_ARAB-L_Et" name="L-arabinose transporter" reversible="true">
<notes>
<html:p>GENE_ASSOCIATION:""</html:p>
<html:p>PROTEIN_ASSOCIATION:""</html:p>
</notes>
<listOfReactants>
<speciesReference species="M_arab-L_e" stoichiometry="1"/>
</listOfReactants>
<listOfProducts>
<speciesReference species="M_arab-L_c" stoichiometry="1"/>
</listOfProducts>
<kineticLaw>
	<math xmlns="http://www.w3.org/1998/Math/MathML">
		<ci> FLUX_VALUE </ci>
	</math>
	<listOfParameters>
		<parameter id="LOWER_BOUND" value="-1000.0" name="mmol_per_gDW_per_hr"/>
		<parameter id="UPPER_BOUND" value="1000.0" name="mmol_per_gDW_per_hr"/>
		<parameter id="OBJECTIVE_COEFFICIENT" value="0"/>
		<parameter id="FLUX_VALUE" value="0.0" name="mmol_per_gDW_per_hr"/>
	</listOfParameters>
</kineticLaw>
</reaction>
<reaction id="R_ARABR" name="arabinose reductase" reversible="true">
<notes>
<html:p>GENE_ASSOCIATION:"(SAUSA300_0688 or SAUSA300_1728)"</html:p>
<html:p>PROTEIN_ASSOCIATION:"(SAUSA300_0688 or SAUSA300_1728)"</html:p>
</notes>
<listOfReactants>
<speciesReference species="M_nadp_c" stoichiometry="1"/>
<speciesReference species="M_abt_c" stoichiometry="1"/>
</listOfReactants>
<listOfProducts>
<speciesReference species="M_h_c" stoichiometry="1"/>
<speciesReference species="M_nadph_c" stoichiometry="1"/>
<speciesReference species="M_arab-L_c" stoichiometry="1"/>
</listOfProducts>
<kineticLaw>
	<math xmlns="http://www.w3.org/1998/Math/MathML">
		<ci> FLUX_VALUE </ci>
	</math>
	<listOfParameters>
		<parameter id="LOWER_BOUND" value="-1000.0" name="mmol_per_gDW_per_hr"/>
		<parameter id="UPPER_BOUND" value="1000.0" name="mmol_per_gDW_per_hr"/>
		<parameter id="OBJECTIVE_COEFFICIENT" value="0"/>
		<parameter id="FLUX_VALUE" value="0.0" name="mmol_per_gDW_per_hr"/>
	</listOfParameters>
</kineticLaw>
</reaction>
<reaction id="R_ARGD" name="Arginine Deiminase" reversible="false">
<notes>
<html:p>GENE_ASSOCIATION:"(SAUSA300_0065 or SA451515_2750 or SAUSA300_2570)"</html:p>
<html:p>PROTEIN_ASSOCIATION:"(SAUSA300_0065 or SA451515_2750 or SAUSA300_2570)"</html:p>
</notes>
<listOfReactants>
<speciesReference species="M_h2o_c" stoichiometry="1"/>
<speciesReference species="M_arg-L_c" stoichiometry="1"/>
</listOfReactants>
<listOfProducts>
<speciesReference species="M_nh4_c" stoichiometry="1"/>
<speciesReference species="M_citr-L_c" stoichiometry="1"/>
</listOfProducts>
<kineticLaw>
	<math xmlns="http://www.w3.org/1998/Math/MathML">
		<ci> FLUX_VALUE </ci>
	</math>
	<listOfParameters>
		<parameter id="LOWER_BOUND" value="0.0" name="mmol_per_gDW_per_hr"/>
		<parameter id="UPPER_BOUND" value="1000.0" name="mmol_per_gDW_per_hr"/>
		<parameter id="OBJECTIVE_COEFFICIENT" value="0"/>
		<parameter id="FLUX_VALUE" value="0.0" name="mmol_per_gDW_per_hr"/>
	</listOfParameters>
</kineticLaw>
</reaction>
<reaction id="R_ARGDC" name="arginine decarboxylase" reversible="false">
<notes>
<html:p>GENE_ASSOCIATION:"SAUSA300_0458"</html:p>
<html:p>PROTEIN_ASSOCIATION:"SAUSA300_0458"</html:p>
</notes>
<listOfReactants>
<speciesReference species="M_h_c" stoichiometry="1"/>
<speciesReference species="M_arg-L_c" stoichiometry="1"/>
</listOfReactants>
<listOfProducts>
<speciesReference species="M_co2_c" stoichiometry="1"/>
<speciesReference species="M_agm_c" stoichiometry="1"/>
</listOfProducts>
<kineticLaw>
	<math xmlns="http://www.w3.org/1998/Math/MathML">
		<ci> FLUX_VALUE </ci>
	</math>
	<listOfParameters>
		<parameter id="LOWER_BOUND" value="0.0" name="mmol_per_gDW_per_hr"/>
		<parameter id="UPPER_BOUND" value="1000.0" name="mmol_per_gDW_per_hr"/>
		<parameter id="OBJECTIVE_COEFFICIENT" value="0"/>
		<parameter id="FLUX_VALUE" value="0.0" name="mmol_per_gDW_per_hr"/>
	</listOfParameters>
</kineticLaw>
</reaction>
<reaction id="R_ARGDr" name="arginine deiminase" reversible="true">
<notes>
<html:p>GENE_ASSOCIATION:"(SAUSA300_0065 or SA451515_2750 or SAUSA300_2570)"</html:p>
<html:p>PROTEIN_ASSOCIATION:"(SAUSA300_0065 or SA451515_2750 or SAUSA300_2570)"</html:p>
</notes>
<listOfReactants>
<speciesReference species="M_h2o_c" stoichiometry="1"/>
<speciesReference species="M_arg-L_c" stoichiometry="1"/>
</listOfReactants>
<listOfProducts>
<speciesReference species="M_nh4_c" stoichiometry="1"/>
<speciesReference species="M_citr-L_c" stoichiometry="1"/>
</listOfProducts>
<kineticLaw>
	<math xmlns="http://www.w3.org/1998/Math/MathML">
		<ci> FLUX_VALUE </ci>
	</math>
	<listOfParameters>
		<parameter id="LOWER_BOUND" value="-1000.0" name="mmol_per_gDW_per_hr"/>
		<parameter id="UPPER_BOUND" value="1000.0" name="mmol_per_gDW_per_hr"/>
		<parameter id="OBJECTIVE_COEFFICIENT" value="0"/>
		<parameter id="FLUX_VALUE" value="0.0" name="mmol_per_gDW_per_hr"/>
	</listOfParameters>
</kineticLaw>
</reaction>
<reaction id="R_ARGN" name="arginase" reversible="true">
<notes>
<html:p>GENE_ASSOCIATION:"SAUSA300_2114"</html:p>
<html:p>PROTEIN_ASSOCIATION:"SAUSA300_2114"</html:p>
</notes>
<listOfReactants>
<speciesReference species="M_h2o_c" stoichiometry="1"/>
<speciesReference species="M_arg-L_c" stoichiometry="1"/>
</listOfReactants>
<listOfProducts>
<speciesReference species="M_orn_c" stoichiometry="1"/>
<speciesReference species="M_urea_c" stoichiometry="1"/>
</listOfProducts>
<kineticLaw>
	<math xmlns="http://www.w3.org/1998/Math/MathML">
		<ci> FLUX_VALUE </ci>
	</math>
	<listOfParameters>
		<parameter id="LOWER_BOUND" value="-1000.0" name="mmol_per_gDW_per_hr"/>
		<parameter id="UPPER_BOUND" value="1000.0" name="mmol_per_gDW_per_hr"/>
		<parameter id="OBJECTIVE_COEFFICIENT" value="0"/>
		<parameter id="FLUX_VALUE" value="0.0" name="mmol_per_gDW_per_hr"/>
	</listOfParameters>
</kineticLaw>
</reaction>
<reaction id="R_ARGORNt7" name="arginine/ornithine antiporter" reversible="true">
<notes>
<html:p>GENE_ASSOCIATION:"(SA451515_2748 or SAUSA300_0064 or SAUSA300_1064 or SAUSA300_2568)"</html:p>
<html:p>PROTEIN_ASSOCIATION:"(SA451515_2748 or SAUSA300_0064 or SAUSA300_1064 or SAUSA300_2568)"</html:p>
</notes>
<listOfReactants>
<speciesReference species="M_orn_c" stoichiometry="1"/>
<speciesReference species="M_arg-L_e" stoichiometry="1"/>
</listOfReactants>
<listOfProducts>
<speciesReference species="M_arg-L_c" stoichiometry="1"/>
<speciesReference species="M_orn_e" stoichiometry="1"/>
</listOfProducts>
<kineticLaw>
	<math xmlns="http://www.w3.org/1998/Math/MathML">
		<ci> FLUX_VALUE </ci>
	</math>
	<listOfParameters>
		<parameter id="LOWER_BOUND" value="-1000.0" name="mmol_per_gDW_per_hr"/>
		<parameter id="UPPER_BOUND" value="1000.0" name="mmol_per_gDW_per_hr"/>
		<parameter id="OBJECTIVE_COEFFICIENT" value="0"/>
		<parameter id="FLUX_VALUE" value="0.0" name="mmol_per_gDW_per_hr"/>
	</listOfParameters>
</kineticLaw>
</reaction>
<reaction id="R_ARGSL" name="argininosuccinate lyase" reversible="true">
<notes>
<html:p>GENE_ASSOCIATION:"SAUSA300_0863"</html:p>
<html:p>PROTEIN_ASSOCIATION:"SAUSA300_0863"</html:p>
</notes>
<listOfReactants>
<speciesReference species="M_argsuc_c" stoichiometry="1"/>
</listOfReactants>
<listOfProducts>
<speciesReference species="M_fum_c" stoichiometry="1"/>
<speciesReference species="M_arg-L_c" stoichiometry="1"/>
</listOfProducts>
<kineticLaw>
	<math xmlns="http://www.w3.org/1998/Math/MathML">
		<ci> FLUX_VALUE </ci>
	</math>
	<listOfParameters>
		<parameter id="LOWER_BOUND" value="-1000.0" name="mmol_per_gDW_per_hr"/>
		<parameter id="UPPER_BOUND" value="1000.0" name="mmol_per_gDW_per_hr"/>
		<parameter id="OBJECTIVE_COEFFICIENT" value="0"/>
		<parameter id="FLUX_VALUE" value="0.0" name="mmol_per_gDW_per_hr"/>
	</listOfParameters>
</kineticLaw>
</reaction>
<reaction id="R_ARGSSr" name="argininosuccinate synthase, reversible" reversible="false">
<notes>
<html:p>GENE_ASSOCIATION:"SAUSA300_0864"</html:p>
<html:p>PROTEIN_ASSOCIATION:"SAUSA300_0864"</html:p>
</notes>
<listOfReactants>
<speciesReference species="M_atp_c" stoichiometry="1"/>
<speciesReference species="M_citr-L_c" stoichiometry="1"/>
<speciesReference species="M_asp-L_c" stoichiometry="1"/>
</listOfReactants>
<listOfProducts>
<speciesReference species="M_ppi_c" stoichiometry="1"/>
<speciesReference species="M_argsuc_c" stoichiometry="1"/>
<speciesReference species="M_amp_c" stoichiometry="1"/>
</listOfProducts>
<kineticLaw>
	<math xmlns="http://www.w3.org/1998/Math/MathML">
		<ci> FLUX_VALUE </ci>
	</math>
	<listOfParameters>
		<parameter id="LOWER_BOUND" value="0.0" name="mmol_per_gDW_per_hr"/>
		<parameter id="UPPER_BOUND" value="1000.0" name="mmol_per_gDW_per_hr"/>
		<parameter id="OBJECTIVE_COEFFICIENT" value="0"/>
		<parameter id="FLUX_VALUE" value="0.0" name="mmol_per_gDW_per_hr"/>
	</listOfParameters>
</kineticLaw>
</reaction>
<reaction id="R_ARGTRS" name="Arginyl-tRNA synthetase" reversible="false">
<notes>
<html:p>GENE_ASSOCIATION:"SAUSA300_0596"</html:p>
<html:p>PROTEIN_ASSOCIATION:"SAUSA300_0596"</html:p>
</notes>
<listOfReactants>
<speciesReference species="M_atp_c" stoichiometry="1"/>
<speciesReference species="M_arg-L_c" stoichiometry="1"/>
<speciesReference species="M_trnaarg_c" stoichiometry="1"/>
</listOfReactants>
<listOfProducts>
<speciesReference species="M_ppi_c" stoichiometry="1"/>
<speciesReference species="M_amp_c" stoichiometry="1"/>
<speciesReference species="M_argtrna_c" stoichiometry="1"/>
</listOfProducts>
<kineticLaw>
	<math xmlns="http://www.w3.org/1998/Math/MathML">
		<ci> FLUX_VALUE </ci>
	</math>
	<listOfParameters>
		<parameter id="LOWER_BOUND" value="0.0" name="mmol_per_gDW_per_hr"/>
		<parameter id="UPPER_BOUND" value="1000.0" name="mmol_per_gDW_per_hr"/>
		<parameter id="OBJECTIVE_COEFFICIENT" value="0"/>
		<parameter id="FLUX_VALUE" value="0.0" name="mmol_per_gDW_per_hr"/>
	</listOfParameters>
</kineticLaw>
</reaction>
<reaction id="R_ARSabc" name="arsenobetaine transport in via ABC system " reversible="false">
<notes>
<html:p>GENE_ASSOCIATION:"SAUSA300_0706"</html:p>
<html:p>PROTEIN_ASSOCIATION:"SAUSA300_0706"</html:p>
</notes>
<listOfReactants>
<speciesReference species="M_h2o_c" stoichiometry="1"/>
<speciesReference species="M_atp_c" stoichiometry="1"/>
<speciesReference species="M_arsbet_e" stoichiometry="1"/>
</listOfReactants>
<listOfProducts>
<speciesReference species="M_h_c" stoichiometry="1"/>
<speciesReference species="M_pi_c" stoichiometry="1"/>
<speciesReference species="M_adp_c" stoichiometry="1"/>
<speciesReference species="M_arsbet_c" stoichiometry="1"/>
</listOfProducts>
<kineticLaw>
	<math xmlns="http://www.w3.org/1998/Math/MathML">
		<ci> FLUX_VALUE </ci>
	</math>
	<listOfParameters>
		<parameter id="LOWER_BOUND" value="0.0" name="mmol_per_gDW_per_hr"/>
		<parameter id="UPPER_BOUND" value="1000.0" name="mmol_per_gDW_per_hr"/>
		<parameter id="OBJECTIVE_COEFFICIENT" value="0"/>
		<parameter id="FLUX_VALUE" value="0.0" name="mmol_per_gDW_per_hr"/>
	</listOfParameters>
</kineticLaw>
</reaction>
<reaction id="R_ARStr" name="arsenobetaine transport in via proton symport " reversible="true">
<notes>
<html:p>GENE_ASSOCIATION:"(SAUSA300_1245 or SAUSA300_2145)"</html:p>
<html:p>PROTEIN_ASSOCIATION:"(SAUSA300_1245 or SAUSA300_2145)"</html:p>
</notes>
<listOfReactants>
<speciesReference species="M_h_e" stoichiometry="1"/>
<speciesReference species="M_arsbet_e" stoichiometry="1"/>
</listOfReactants>
<listOfProducts>
<speciesReference species="M_h_c" stoichiometry="1"/>
<speciesReference species="M_arsbet_c" stoichiometry="1"/>
</listOfProducts>
<kineticLaw>
	<math xmlns="http://www.w3.org/1998/Math/MathML">
		<ci> FLUX_VALUE </ci>
	</math>
	<listOfParameters>
		<parameter id="LOWER_BOUND" value="-1000.0" name="mmol_per_gDW_per_hr"/>
		<parameter id="UPPER_BOUND" value="1000.0" name="mmol_per_gDW_per_hr"/>
		<parameter id="OBJECTIVE_COEFFICIENT" value="0"/>
		<parameter id="FLUX_VALUE" value="0.0" name="mmol_per_gDW_per_hr"/>
	</listOfParameters>
</kineticLaw>
</reaction>
<reaction id="R_ASAD" name="aspartate-semialdehyde dehydrogenase" reversible="true">
<notes>
<html:p>GENE_ASSOCIATION:"SAUSA300_1287"</html:p>
<html:p>PROTEIN_ASSOCIATION:"SAUSA300_1287"</html:p>
</notes>
<listOfReactants>
<speciesReference species="M_nadph_c" stoichiometry="1"/>
<speciesReference species="M_4pasp_c" stoichiometry="1"/>
</listOfReactants>
<listOfProducts>
<speciesReference species="M_nadp_c" stoichiometry="1"/>
<speciesReference species="M_pi_c" stoichiometry="1"/>
<speciesReference species="M_aspsa_c" stoichiometry="1"/>
</listOfProducts>
<kineticLaw>
	<math xmlns="http://www.w3.org/1998/Math/MathML">
		<ci> FLUX_VALUE </ci>
	</math>
	<listOfParameters>
		<parameter id="LOWER_BOUND" value="-1000.0" name="mmol_per_gDW_per_hr"/>
		<parameter id="UPPER_BOUND" value="1000.0" name="mmol_per_gDW_per_hr"/>
		<parameter id="OBJECTIVE_COEFFICIENT" value="0"/>
		<parameter id="FLUX_VALUE" value="0.0" name="mmol_per_gDW_per_hr"/>
	</listOfParameters>
</kineticLaw>
</reaction>
<reaction id="R_ASNN" name="L-asparaginase" reversible="false">
<notes>
<html:p>GENE_ASSOCIATION:"SAUSA300_1368"</html:p>
<html:p>PROTEIN_ASSOCIATION:"SAUSA300_1368"</html:p>
</notes>
<listOfReactants>
<speciesReference species="M_h2o_c" stoichiometry="1"/>
<speciesReference species="M_asn-L_c" stoichiometry="1"/>
</listOfReactants>
<listOfProducts>
<speciesReference species="M_nh4_c" stoichiometry="1"/>
<speciesReference species="M_asp-L_c" stoichiometry="1"/>
</listOfProducts>
<kineticLaw>
	<math xmlns="http://www.w3.org/1998/Math/MathML">
		<ci> FLUX_VALUE </ci>
	</math>
	<listOfParameters>
		<parameter id="LOWER_BOUND" value="0.0" name="mmol_per_gDW_per_hr"/>
		<parameter id="UPPER_BOUND" value="1000.0" name="mmol_per_gDW_per_hr"/>
		<parameter id="OBJECTIVE_COEFFICIENT" value="0"/>
		<parameter id="FLUX_VALUE" value="0.0" name="mmol_per_gDW_per_hr"/>
	</listOfParameters>
</kineticLaw>
</reaction>
<reaction id="R_ASNS1" name="asparagine synthase (glutamine-hydrolysing)" reversible="false">
<notes>
<html:p>GENE_ASSOCIATION:"SAUSA300_0972"</html:p>
<html:p>PROTEIN_ASSOCIATION:"SAUSA300_0972"</html:p>
</notes>
<listOfReactants>
<speciesReference species="M_h2o_c" stoichiometry="1"/>
<speciesReference species="M_gln-L_c" stoichiometry="1"/>
<speciesReference species="M_atp_c" stoichiometry="1"/>
<speciesReference species="M_asp-L_c" stoichiometry="1"/>
</listOfReactants>
<listOfProducts>
<speciesReference species="M_h_c" stoichiometry="1"/>
<speciesReference species="M_glu-L_c" stoichiometry="1"/>
<speciesReference species="M_ppi_c" stoichiometry="1"/>
<speciesReference species="M_amp_c" stoichiometry="1"/>
<speciesReference species="M_asn-L_c" stoichiometry="1"/>
</listOfProducts>
<kineticLaw>
	<math xmlns="http://www.w3.org/1998/Math/MathML">
		<ci> FLUX_VALUE </ci>
	</math>
	<listOfParameters>
		<parameter id="LOWER_BOUND" value="0.0" name="mmol_per_gDW_per_hr"/>
		<parameter id="UPPER_BOUND" value="1000.0" name="mmol_per_gDW_per_hr"/>
		<parameter id="OBJECTIVE_COEFFICIENT" value="0"/>
		<parameter id="FLUX_VALUE" value="0.0" name="mmol_per_gDW_per_hr"/>
	</listOfParameters>
</kineticLaw>
</reaction>
<reaction id="R_ASNt2r" name="L-asparagine reversible transport via proton symport" reversible="false">
<notes>
<html:p>GENE_ASSOCIATION:"SAUSA300_0712"</html:p>
<html:p>PROTEIN_ASSOCIATION:"SAUSA300_0712"</html:p>
</notes>
<listOfReactants>
<speciesReference species="M_h_e" stoichiometry="1"/>
<speciesReference species="M_asn-L_e" stoichiometry="1"/>
</listOfReactants>
<listOfProducts>
<speciesReference species="M_h_c" stoichiometry="1"/>
<speciesReference species="M_asn-L_c" stoichiometry="1"/>
</listOfProducts>
<kineticLaw>
	<math xmlns="http://www.w3.org/1998/Math/MathML">
		<ci> FLUX_VALUE </ci>
	</math>
	<listOfParameters>
		<parameter id="LOWER_BOUND" value="0.0" name="mmol_per_gDW_per_hr"/>
		<parameter id="UPPER_BOUND" value="1000.0" name="mmol_per_gDW_per_hr"/>
		<parameter id="OBJECTIVE_COEFFICIENT" value="0"/>
		<parameter id="FLUX_VALUE" value="0.0" name="mmol_per_gDW_per_hr"/>
	</listOfParameters>
</kineticLaw>
</reaction>
<reaction id="R_ASNTRS" name="Asparaginyl-tRNA synthetase" reversible="false">
<notes>
<html:p>GENE_ASSOCIATION:"SAUSA300_1345"</html:p>
<html:p>PROTEIN_ASSOCIATION:"SAUSA300_1345"</html:p>
</notes>
<listOfReactants>
<speciesReference species="M_atp_c" stoichiometry="1"/>
<speciesReference species="M_asn-L_c" stoichiometry="1"/>
<speciesReference species="M_trnaasn_c" stoichiometry="1"/>
</listOfReactants>
<listOfProducts>
<speciesReference species="M_ppi_c" stoichiometry="1"/>
<speciesReference species="M_amp_c" stoichiometry="1"/>
<speciesReference species="M_asntrna_c" stoichiometry="1"/>
</listOfProducts>
<kineticLaw>
	<math xmlns="http://www.w3.org/1998/Math/MathML">
		<ci> FLUX_VALUE </ci>
	</math>
	<listOfParameters>
		<parameter id="LOWER_BOUND" value="0.0" name="mmol_per_gDW_per_hr"/>
		<parameter id="UPPER_BOUND" value="1000.0" name="mmol_per_gDW_per_hr"/>
		<parameter id="OBJECTIVE_COEFFICIENT" value="0"/>
		<parameter id="FLUX_VALUE" value="0.0" name="mmol_per_gDW_per_hr"/>
	</listOfParameters>
</kineticLaw>
</reaction>
<reaction id="R_ASO3tex" name="arsenite transport via diffusion (extracellular to periplasm)" reversible="true">
<notes>
<html:p>GENE_ASSOCIATION:"SAUSA300_1718"</html:p>
<html:p>PROTEIN_ASSOCIATION:"SAUSA300_1718"</html:p>
</notes>
<listOfReactants>
<speciesReference species="M_aso3_c" stoichiometry="1"/>
</listOfReactants>
<listOfProducts>
<speciesReference species="M_aso3_e" stoichiometry="1"/>
</listOfProducts>
<kineticLaw>
	<math xmlns="http://www.w3.org/1998/Math/MathML">
		<ci> FLUX_VALUE </ci>
	</math>
	<listOfParameters>
		<parameter id="LOWER_BOUND" value="-1000.0" name="mmol_per_gDW_per_hr"/>
		<parameter id="UPPER_BOUND" value="1000.0" name="mmol_per_gDW_per_hr"/>
		<parameter id="OBJECTIVE_COEFFICIENT" value="0"/>
		<parameter id="FLUX_VALUE" value="0.0" name="mmol_per_gDW_per_hr"/>
	</listOfParameters>
</kineticLaw>
</reaction>
<reaction id="R_ASO4t" name="Arsenate transporter " reversible="false">
<notes>
<html:p>GENE_ASSOCIATION:"SAUSA300_1718"</html:p>
<html:p>PROTEIN_ASSOCIATION:"SAUSA300_1718"</html:p>
</notes>
<listOfReactants>
<speciesReference species="M_aso4_c" stoichiometry="1"/>
</listOfReactants>
<listOfProducts>
<speciesReference species="M_aso4_e" stoichiometry="1"/>
</listOfProducts>
<kineticLaw>
	<math xmlns="http://www.w3.org/1998/Math/MathML">
		<ci> FLUX_VALUE </ci>
	</math>
	<listOfParameters>
		<parameter id="LOWER_BOUND" value="0.0" name="mmol_per_gDW_per_hr"/>
		<parameter id="UPPER_BOUND" value="1000.0" name="mmol_per_gDW_per_hr"/>
		<parameter id="OBJECTIVE_COEFFICIENT" value="0"/>
		<parameter id="FLUX_VALUE" value="0.0" name="mmol_per_gDW_per_hr"/>
	</listOfParameters>
</kineticLaw>
</reaction>
<reaction id="R_ASP1DC" name="aspartate 1-decarboxylase" reversible="false">
<notes>
<html:p>GENE_ASSOCIATION:"SAUSA300_2532"</html:p>
<html:p>PROTEIN_ASSOCIATION:"SAUSA300_2532"</html:p>
</notes>
<listOfReactants>
<speciesReference species="M_h_c" stoichiometry="1"/>
<speciesReference species="M_asp-L_c" stoichiometry="1"/>
</listOfReactants>
<listOfProducts>
<speciesReference species="M_co2_c" stoichiometry="1"/>
<speciesReference species="M_ala-B_c" stoichiometry="1"/>
</listOfProducts>
<kineticLaw>
	<math xmlns="http://www.w3.org/1998/Math/MathML">
		<ci> FLUX_VALUE </ci>
	</math>
	<listOfParameters>
		<parameter id="LOWER_BOUND" value="0.0" name="mmol_per_gDW_per_hr"/>
		<parameter id="UPPER_BOUND" value="1000.0" name="mmol_per_gDW_per_hr"/>
		<parameter id="OBJECTIVE_COEFFICIENT" value="0"/>
		<parameter id="FLUX_VALUE" value="0.0" name="mmol_per_gDW_per_hr"/>
	</listOfParameters>
</kineticLaw>
</reaction>
<reaction id="R_ASPabc" name="L-aspartate transport via ABC system" reversible="false">
<notes>
<html:p>GENE_ASSOCIATION:"(SAUSA300_1868 and SAUSA300_1869) or (SAUSA300_1807 and SAUSA300_1808)"</html:p>
<html:p>PROTEIN_ASSOCIATION:"(SAUSA300_1868 and SAUSA300_1869) or (SAUSA300_1807 and SAUSA300_1808)"</html:p>
</notes>
<listOfReactants>
<speciesReference species="M_h2o_c" stoichiometry="1"/>
<speciesReference species="M_atp_c" stoichiometry="1"/>
<speciesReference species="M_asp-L_e" stoichiometry="1"/>
</listOfReactants>
<listOfProducts>
<speciesReference species="M_h_c" stoichiometry="1"/>
<speciesReference species="M_pi_c" stoichiometry="1"/>
<speciesReference species="M_adp_c" stoichiometry="1"/>
<speciesReference species="M_asp-L_c" stoichiometry="1"/>
</listOfProducts>
<kineticLaw>
	<math xmlns="http://www.w3.org/1998/Math/MathML">
		<ci> FLUX_VALUE </ci>
	</math>
	<listOfParameters>
		<parameter id="LOWER_BOUND" value="0.0" name="mmol_per_gDW_per_hr"/>
		<parameter id="UPPER_BOUND" value="1000.0" name="mmol_per_gDW_per_hr"/>
		<parameter id="OBJECTIVE_COEFFICIENT" value="0"/>
		<parameter id="FLUX_VALUE" value="0.0" name="mmol_per_gDW_per_hr"/>
	</listOfParameters>
</kineticLaw>
</reaction>
<reaction id="R_ASPCT" name="aspartate carbamoyltransferase" reversible="false">
<notes>
<html:p>GENE_ASSOCIATION:"SAUSA300_1093"</html:p>
<html:p>PROTEIN_ASSOCIATION:"SAUSA300_1093"</html:p>
</notes>
<listOfReactants>
<speciesReference species="M_cbp_c" stoichiometry="1"/>
<speciesReference species="M_asp-L_c" stoichiometry="1"/>
</listOfReactants>
<listOfProducts>
<speciesReference species="M_h_c" stoichiometry="2"/>
<speciesReference species="M_pi_c" stoichiometry="1"/>
<speciesReference species="M_cbasp_c" stoichiometry="1"/>
</listOfProducts>
<kineticLaw>
	<math xmlns="http://www.w3.org/1998/Math/MathML">
		<ci> FLUX_VALUE </ci>
	</math>
	<listOfParameters>
		<parameter id="LOWER_BOUND" value="0.0" name="mmol_per_gDW_per_hr"/>
		<parameter id="UPPER_BOUND" value="1000.0" name="mmol_per_gDW_per_hr"/>
		<parameter id="OBJECTIVE_COEFFICIENT" value="0"/>
		<parameter id="FLUX_VALUE" value="0.0" name="mmol_per_gDW_per_hr"/>
	</listOfParameters>
</kineticLaw>
</reaction>
<reaction id="R_ASPK" name="aspartate kinase" reversible="true">
<notes>
<html:p>GENE_ASSOCIATION:"(SAUSA300_1286 or SAUSA300_1225)"</html:p>
<html:p>PROTEIN_ASSOCIATION:"(SAUSA300_1286 or SAUSA300_1225)"</html:p>
</notes>
<listOfReactants>
<speciesReference species="M_h_c" stoichiometry="1"/>
<speciesReference species="M_atp_c" stoichiometry="1"/>
<speciesReference species="M_asp-L_c" stoichiometry="1"/>
</listOfReactants>
<listOfProducts>
<speciesReference species="M_adp_c" stoichiometry="1"/>
<speciesReference species="M_4pasp_c" stoichiometry="1"/>
</listOfProducts>
<kineticLaw>
	<math xmlns="http://www.w3.org/1998/Math/MathML">
		<ci> FLUX_VALUE </ci>
	</math>
	<listOfParameters>
		<parameter id="LOWER_BOUND" value="-1000.0" name="mmol_per_gDW_per_hr"/>
		<parameter id="UPPER_BOUND" value="1000.0" name="mmol_per_gDW_per_hr"/>
		<parameter id="OBJECTIVE_COEFFICIENT" value="0"/>
		<parameter id="FLUX_VALUE" value="0.0" name="mmol_per_gDW_per_hr"/>
	</listOfParameters>
</kineticLaw>
</reaction>
<reaction id="R_ASPKi" name="aspartate kinase, irreversible" reversible="false">
<notes>
<html:p>GENE_ASSOCIATION:"(SAUSA300_1225 or SAUSA300_1286)"</html:p>
<html:p>PROTEIN_ASSOCIATION:"(SAUSA300_1225 or SAUSA300_1286)"</html:p>
</notes>
<listOfReactants>
<speciesReference species="M_atp_c" stoichiometry="1"/>
<speciesReference species="M_asp-L_c" stoichiometry="1"/>
</listOfReactants>
<listOfProducts>
<speciesReference species="M_adp_c" stoichiometry="1"/>
<speciesReference species="M_4pasp_c" stoichiometry="1"/>
</listOfProducts>
<kineticLaw>
	<math xmlns="http://www.w3.org/1998/Math/MathML">
		<ci> FLUX_VALUE </ci>
	</math>
	<listOfParameters>
		<parameter id="LOWER_BOUND" value="0.0" name="mmol_per_gDW_per_hr"/>
		<parameter id="UPPER_BOUND" value="1000.0" name="mmol_per_gDW_per_hr"/>
		<parameter id="OBJECTIVE_COEFFICIENT" value="0"/>
		<parameter id="FLUX_VALUE" value="0.0" name="mmol_per_gDW_per_hr"/>
	</listOfParameters>
</kineticLaw>
</reaction>
<reaction id="R_ASPT" name="L-aspartase" reversible="true">
<notes>
<html:p>GENE_ASSOCIATION:"aspA"</html:p>
<html:p>PROTEIN_ASSOCIATION:"aspA"</html:p>
</notes>
<listOfReactants>
<speciesReference species="M_asp-L_c" stoichiometry="1"/>
</listOfReactants>
<listOfProducts>
<speciesReference species="M_fum_c" stoichiometry="1"/>
<speciesReference species="M_nh4_c" stoichiometry="1"/>
</listOfProducts>
<kineticLaw>
	<math xmlns="http://www.w3.org/1998/Math/MathML">
		<ci> FLUX_VALUE </ci>
	</math>
	<listOfParameters>
		<parameter id="LOWER_BOUND" value="-1000.0" name="mmol_per_gDW_per_hr"/>
		<parameter id="UPPER_BOUND" value="1000.0" name="mmol_per_gDW_per_hr"/>
		<parameter id="OBJECTIVE_COEFFICIENT" value="0"/>
		<parameter id="FLUX_VALUE" value="0.0" name="mmol_per_gDW_per_hr"/>
	</listOfParameters>
</kineticLaw>
</reaction>
<reaction id="R_ASPTA" name="aspartate transaminase" reversible="true">
<notes>
<html:p>GENE_ASSOCIATION:"SAUSA300_1916"</html:p>
<html:p>PROTEIN_ASSOCIATION:"SAUSA300_1916"</html:p>
</notes>
<listOfReactants>
<speciesReference species="M_akg_c" stoichiometry="1"/>
<speciesReference species="M_asp-L_c" stoichiometry="1"/>
</listOfReactants>
<listOfProducts>
<speciesReference species="M_glu-L_c" stoichiometry="1"/>
<speciesReference species="M_oaa_c" stoichiometry="1"/>
</listOfProducts>
<kineticLaw>
	<math xmlns="http://www.w3.org/1998/Math/MathML">
		<ci> FLUX_VALUE </ci>
	</math>
	<listOfParameters>
		<parameter id="LOWER_BOUND" value="-1000.0" name="mmol_per_gDW_per_hr"/>
		<parameter id="UPPER_BOUND" value="1000.0" name="mmol_per_gDW_per_hr"/>
		<parameter id="OBJECTIVE_COEFFICIENT" value="0"/>
		<parameter id="FLUX_VALUE" value="0.0" name="mmol_per_gDW_per_hr"/>
	</listOfParameters>
</kineticLaw>
</reaction>
<reaction id="R_ASPTRS" name="Aspartyl-tRNA synthetase" reversible="false">
<notes>
<html:p>GENE_ASSOCIATION:"SAUSA300_1586"</html:p>
<html:p>PROTEIN_ASSOCIATION:"SAUSA300_1586"</html:p>
</notes>
<listOfReactants>
<speciesReference species="M_atp_c" stoichiometry="1"/>
<speciesReference species="M_asp-L_c" stoichiometry="1"/>
<speciesReference species="M_trnaasp_c" stoichiometry="1"/>
</listOfReactants>
<listOfProducts>
<speciesReference species="M_ppi_c" stoichiometry="1"/>
<speciesReference species="M_amp_c" stoichiometry="1"/>
<speciesReference species="M_asptrna_c" stoichiometry="1"/>
</listOfProducts>
<kineticLaw>
	<math xmlns="http://www.w3.org/1998/Math/MathML">
		<ci> FLUX_VALUE </ci>
	</math>
	<listOfParameters>
		<parameter id="LOWER_BOUND" value="0.0" name="mmol_per_gDW_per_hr"/>
		<parameter id="UPPER_BOUND" value="1000.0" name="mmol_per_gDW_per_hr"/>
		<parameter id="OBJECTIVE_COEFFICIENT" value="0"/>
		<parameter id="FLUX_VALUE" value="0.0" name="mmol_per_gDW_per_hr"/>
	</listOfParameters>
</kineticLaw>
</reaction>
<reaction id="R_AT_MBD" name="S-2-methylbutanoyl-CoA enzyme N6-dihydrolipoyllysine " reversible="true">
<notes>
<html:p>GENE_ASSOCIATION:"SAUSA300_1464"</html:p>
<html:p>PROTEIN_ASSOCIATION:"SAUSA300_1464"</html:p>
</notes>
<listOfReactants>
<speciesReference species="M_2mbcoa_c" stoichiometry="1"/>
<speciesReference species="M_dhlam_c" stoichiometry="1"/>
</listOfReactants>
<listOfProducts>
<speciesReference species="M_coa_c" stoichiometry="1"/>
<speciesReference species="M_2mbdhl_c" stoichiometry="1"/>
</listOfProducts>
<kineticLaw>
	<math xmlns="http://www.w3.org/1998/Math/MathML">
		<ci> FLUX_VALUE </ci>
	</math>
	<listOfParameters>
		<parameter id="LOWER_BOUND" value="-1000.0" name="mmol_per_gDW_per_hr"/>
		<parameter id="UPPER_BOUND" value="1000.0" name="mmol_per_gDW_per_hr"/>
		<parameter id="OBJECTIVE_COEFFICIENT" value="0"/>
		<parameter id="FLUX_VALUE" value="0.0" name="mmol_per_gDW_per_hr"/>
	</listOfParameters>
</kineticLaw>
</reaction>
<reaction id="R_AT_MBD1" name="3-methylbutanoyl-CoA enzyme N6-dihydrolipoyllysine " reversible="true">
<notes>
<html:p>GENE_ASSOCIATION:"SAUSA300_1464"</html:p>
<html:p>PROTEIN_ASSOCIATION:"SAUSA300_1464"</html:p>
</notes>
<listOfReactants>
<speciesReference species="M_ivcoa_c" stoichiometry="1"/>
<speciesReference species="M_dhlam_c" stoichiometry="1"/>
</listOfReactants>
<listOfProducts>
<speciesReference species="M_coa_c" stoichiometry="1"/>
<speciesReference species="M_3mbdhl_c" stoichiometry="1"/>
</listOfProducts>
<kineticLaw>
	<math xmlns="http://www.w3.org/1998/Math/MathML">
		<ci> FLUX_VALUE </ci>
	</math>
	<listOfParameters>
		<parameter id="LOWER_BOUND" value="-1000.0" name="mmol_per_gDW_per_hr"/>
		<parameter id="UPPER_BOUND" value="1000.0" name="mmol_per_gDW_per_hr"/>
		<parameter id="OBJECTIVE_COEFFICIENT" value="0"/>
		<parameter id="FLUX_VALUE" value="0.0" name="mmol_per_gDW_per_hr"/>
	</listOfParameters>
</kineticLaw>
</reaction>
<reaction id="R_AT_MBD2" name="2-methylpropanoyl-CoA enzyme N6-dihydrolipoyllysine " reversible="true">
<notes>
<html:p>GENE_ASSOCIATION:"SAUSA300_1464"</html:p>
<html:p>PROTEIN_ASSOCIATION:"SAUSA300_1464"</html:p>
</notes>
<listOfReactants>
<speciesReference species="M_ibcoa_c" stoichiometry="1"/>
<speciesReference species="M_dhlam_c" stoichiometry="1"/>
</listOfReactants>
<listOfProducts>
<speciesReference species="M_coa_c" stoichiometry="1"/>
<speciesReference species="M_2mpdhl_c" stoichiometry="1"/>
</listOfProducts>
<kineticLaw>
	<math xmlns="http://www.w3.org/1998/Math/MathML">
		<ci> FLUX_VALUE </ci>
	</math>
	<listOfParameters>
		<parameter id="LOWER_BOUND" value="-1000.0" name="mmol_per_gDW_per_hr"/>
		<parameter id="UPPER_BOUND" value="1000.0" name="mmol_per_gDW_per_hr"/>
		<parameter id="OBJECTIVE_COEFFICIENT" value="0"/>
		<parameter id="FLUX_VALUE" value="0.0" name="mmol_per_gDW_per_hr"/>
	</listOfParameters>
</kineticLaw>
</reaction>
<reaction id="R_ATPM" name="ATP maintenance requirement" reversible="false">
<notes>
<html:p>GENE_ASSOCIATION:"SAUSA300_2494"</html:p>
<html:p>PROTEIN_ASSOCIATION:"SAUSA300_2494"</html:p>
</notes>
<listOfReactants>
<speciesReference species="M_h2o_c" stoichiometry="1"/>
<speciesReference species="M_atp_c" stoichiometry="1"/>
</listOfReactants>
<listOfProducts>
<speciesReference species="M_h_c" stoichiometry="1"/>
<speciesReference species="M_pi_c" stoichiometry="1"/>
<speciesReference species="M_adp_c" stoichiometry="1"/>
</listOfProducts>
<kineticLaw>
	<math xmlns="http://www.w3.org/1998/Math/MathML">
		<ci> FLUX_VALUE </ci>
	</math>
	<listOfParameters>
		<parameter id="LOWER_BOUND" value="0.0" name="mmol_per_gDW_per_hr"/>
		<parameter id="UPPER_BOUND" value="1000.0" name="mmol_per_gDW_per_hr"/>
		<parameter id="OBJECTIVE_COEFFICIENT" value="0"/>
		<parameter id="FLUX_VALUE" value="0.0" name="mmol_per_gDW_per_hr"/>
	</listOfParameters>
</kineticLaw>
</reaction>
<reaction id="R_ATPP5P" name="ATP pyridoxal 5'-phosphotransferase " reversible="false">
<notes>
<html:p>GENE_ASSOCIATION:"SAUSA300_0562"</html:p>
<html:p>PROTEIN_ASSOCIATION:"SAUSA300_0562"</html:p>
</notes>
<listOfReactants>
<speciesReference species="M_atp_c" stoichiometry="1"/>
<speciesReference species="M_pydxn_c" stoichiometry="1"/>
</listOfReactants>
<listOfProducts>
<speciesReference species="M_adp_c" stoichiometry="1"/>
<speciesReference species="M_pdx5p_c" stoichiometry="1"/>
</listOfProducts>
<kineticLaw>
	<math xmlns="http://www.w3.org/1998/Math/MathML">
		<ci> FLUX_VALUE </ci>
	</math>
	<listOfParameters>
		<parameter id="LOWER_BOUND" value="0.0" name="mmol_per_gDW_per_hr"/>
		<parameter id="UPPER_BOUND" value="1000.0" name="mmol_per_gDW_per_hr"/>
		<parameter id="OBJECTIVE_COEFFICIENT" value="0"/>
		<parameter id="FLUX_VALUE" value="0.0" name="mmol_per_gDW_per_hr"/>
	</listOfParameters>
</kineticLaw>
</reaction>
<reaction id="R_ATPPRT" name="ATP phosphoribosyltransferase" reversible="false">
<notes>
<html:p>GENE_ASSOCIATION:"(SAUSA300_2613 or SAUSA300_2612)"</html:p>
<html:p>PROTEIN_ASSOCIATION:"(SAUSA300_2613 or SAUSA300_2612)"</html:p>
</notes>
<listOfReactants>
<speciesReference species="M_atp_c" stoichiometry="1"/>
<speciesReference species="M_prpp_c" stoichiometry="1"/>
</listOfReactants>
<listOfProducts>
<speciesReference species="M_ppi_c" stoichiometry="1"/>
<speciesReference species="M_prbatp_c" stoichiometry="1"/>
</listOfProducts>
<kineticLaw>
	<math xmlns="http://www.w3.org/1998/Math/MathML">
		<ci> FLUX_VALUE </ci>
	</math>
	<listOfParameters>
		<parameter id="LOWER_BOUND" value="0.0" name="mmol_per_gDW_per_hr"/>
		<parameter id="UPPER_BOUND" value="1000.0" name="mmol_per_gDW_per_hr"/>
		<parameter id="OBJECTIVE_COEFFICIENT" value="0"/>
		<parameter id="FLUX_VALUE" value="0.0" name="mmol_per_gDW_per_hr"/>
	</listOfParameters>
</kineticLaw>
</reaction>
<reaction id="R_ATPS24" name="ATPS24" reversible="false">
<notes>
<html:p>GENE_ASSOCIATION:"(SAUSA300_2062 and SAUSA300_2063 and SAUSA300_2060 and SAUSA300_2061 and SA451515_2204 and SAUSA300_2064 and SAUSA300_2059 and SAUSA300_2058 and SAUSA300_2057)"</html:p>
<html:p>PROTEIN_ASSOCIATION:"(SAUSA300_2062 and SAUSA300_2063 and SAUSA300_2060 and SAUSA300_2061 and SA451515_2204 and SAUSA300_2064 and SAUSA300_2059 and SAUSA300_2058 and SAUSA300_2057)"</html:p>
</notes>
<listOfReactants>
<speciesReference species="M_h_e" stoichiometry="2.4"/>
<speciesReference species="M_pi_c" stoichiometry="1"/>
<speciesReference species="M_adp_c" stoichiometry="1"/>
</listOfReactants>
<listOfProducts>
<speciesReference species="M_h_c" stoichiometry="2.4"/>
<speciesReference species="M_h2o_c" stoichiometry="1"/>
<speciesReference species="M_atp_c" stoichiometry="1"/>
</listOfProducts>
<kineticLaw>
	<math xmlns="http://www.w3.org/1998/Math/MathML">
		<ci> FLUX_VALUE </ci>
	</math>
	<listOfParameters>
		<parameter id="LOWER_BOUND" value="0.0" name="mmol_per_gDW_per_hr"/>
		<parameter id="UPPER_BOUND" value="1000.0" name="mmol_per_gDW_per_hr"/>
		<parameter id="OBJECTIVE_COEFFICIENT" value="0"/>
		<parameter id="FLUX_VALUE" value="0.0" name="mmol_per_gDW_per_hr"/>
	</listOfParameters>
</kineticLaw>
</reaction>
<reaction id="R_ATPX5P" name="ATP pyridoxal 5'-phosphotransferase " reversible="false">
<notes>
<html:p>GENE_ASSOCIATION:"SAUSA300_0562"</html:p>
<html:p>PROTEIN_ASSOCIATION:"SAUSA300_0562"</html:p>
</notes>
<listOfReactants>
<speciesReference species="M_atp_c" stoichiometry="1"/>
<speciesReference species="M_pydam_c" stoichiometry="1"/>
</listOfReactants>
<listOfProducts>
<speciesReference species="M_adp_c" stoichiometry="1"/>
<speciesReference species="M_pyam5p_c" stoichiometry="1"/>
</listOfProducts>
<kineticLaw>
	<math xmlns="http://www.w3.org/1998/Math/MathML">
		<ci> FLUX_VALUE </ci>
	</math>
	<listOfParameters>
		<parameter id="LOWER_BOUND" value="0.0" name="mmol_per_gDW_per_hr"/>
		<parameter id="UPPER_BOUND" value="1000.0" name="mmol_per_gDW_per_hr"/>
		<parameter id="OBJECTIVE_COEFFICIENT" value="0"/>
		<parameter id="FLUX_VALUE" value="0.0" name="mmol_per_gDW_per_hr"/>
	</listOfParameters>
</kineticLaw>
</reaction>
<reaction id="R_BDOOx" name="beta-D-Glucose NAD 1-oxoreductase " reversible="true">
<notes>
<html:p>GENE_ASSOCIATION:"SAUSA300_2416"</html:p>
<html:p>PROTEIN_ASSOCIATION:"SAUSA300_2416"</html:p>
</notes>
<listOfReactants>
<speciesReference species="M_nad_c" stoichiometry="1"/>
<speciesReference species="M_glc-D-B_c" stoichiometry="1"/>
</listOfReactants>
<listOfProducts>
<speciesReference species="M_h_c" stoichiometry="1"/>
<speciesReference species="M_nadh_c" stoichiometry="1"/>
<speciesReference species="M_dg15l" stoichiometry="1"/>
</listOfProducts>
<kineticLaw>
	<math xmlns="http://www.w3.org/1998/Math/MathML">
		<ci> FLUX_VALUE </ci>
	</math>
	<listOfParameters>
		<parameter id="LOWER_BOUND" value="-1000.0" name="mmol_per_gDW_per_hr"/>
		<parameter id="UPPER_BOUND" value="1000.0" name="mmol_per_gDW_per_hr"/>
		<parameter id="OBJECTIVE_COEFFICIENT" value="0"/>
		<parameter id="FLUX_VALUE" value="0.0" name="mmol_per_gDW_per_hr"/>
	</listOfParameters>
</kineticLaw>
</reaction>
<reaction id="R_BDOOy" name="beta-D-Glucose NADP 1-oxoreductase " reversible="true">
<notes>
<html:p>GENE_ASSOCIATION:"SAUSA300_2416"</html:p>
<html:p>PROTEIN_ASSOCIATION:"SAUSA300_2416"</html:p>
</notes>
<listOfReactants>
<speciesReference species="M_nadp_c" stoichiometry="1"/>
<speciesReference species="M_glc-D-B_c" stoichiometry="1"/>
</listOfReactants>
<listOfProducts>
<speciesReference species="M_h_c" stoichiometry="1"/>
<speciesReference species="M_nadph_c" stoichiometry="1"/>
<speciesReference species="M_dg15l" stoichiometry="1"/>
</listOfProducts>
<kineticLaw>
	<math xmlns="http://www.w3.org/1998/Math/MathML">
		<ci> FLUX_VALUE </ci>
	</math>
	<listOfParameters>
		<parameter id="LOWER_BOUND" value="-1000.0" name="mmol_per_gDW_per_hr"/>
		<parameter id="UPPER_BOUND" value="1000.0" name="mmol_per_gDW_per_hr"/>
		<parameter id="OBJECTIVE_COEFFICIENT" value="0"/>
		<parameter id="FLUX_VALUE" value="0.0" name="mmol_per_gDW_per_hr"/>
	</listOfParameters>
</kineticLaw>
</reaction>
<reaction id="R_BETALDHx" name="betaine-aldehyde dehydrogenase" reversible="false">
<notes>
<html:p>GENE_ASSOCIATION:"SAUSA300_2546"</html:p>
<html:p>PROTEIN_ASSOCIATION:"SAUSA300_2546"</html:p>
</notes>
<listOfReactants>
<speciesReference species="M_h2o_c" stoichiometry="1"/>
<speciesReference species="M_nad_c" stoichiometry="1"/>
<speciesReference species="M_betald_c" stoichiometry="1"/>
</listOfReactants>
<listOfProducts>
<speciesReference species="M_h_c" stoichiometry="2"/>
<speciesReference species="M_nadh_c" stoichiometry="1"/>
<speciesReference species="M_glyb_c" stoichiometry="1"/>
</listOfProducts>
<kineticLaw>
	<math xmlns="http://www.w3.org/1998/Math/MathML">
		<ci> FLUX_VALUE </ci>
	</math>
	<listOfParameters>
		<parameter id="LOWER_BOUND" value="0.0" name="mmol_per_gDW_per_hr"/>
		<parameter id="UPPER_BOUND" value="1000.0" name="mmol_per_gDW_per_hr"/>
		<parameter id="OBJECTIVE_COEFFICIENT" value="0"/>
		<parameter id="FLUX_VALUE" value="0.0" name="mmol_per_gDW_per_hr"/>
	</listOfParameters>
</kineticLaw>
</reaction>
<reaction id="R_BETALDHy" name="betaine-aldehyde dehydrogenase" reversible="false">
<notes>
<html:p>GENE_ASSOCIATION:"SAUSA300_2546"</html:p>
<html:p>PROTEIN_ASSOCIATION:"SAUSA300_2546"</html:p>
</notes>
<listOfReactants>
<speciesReference species="M_h2o_c" stoichiometry="1"/>
<speciesReference species="M_nadp_c" stoichiometry="1"/>
<speciesReference species="M_betald_c" stoichiometry="1"/>
</listOfReactants>
<listOfProducts>
<speciesReference species="M_h_c" stoichiometry="2"/>
<speciesReference species="M_nadph_c" stoichiometry="1"/>
<speciesReference species="M_glyb_c" stoichiometry="1"/>
</listOfProducts>
<kineticLaw>
	<math xmlns="http://www.w3.org/1998/Math/MathML">
		<ci> FLUX_VALUE </ci>
	</math>
	<listOfParameters>
		<parameter id="LOWER_BOUND" value="0.0" name="mmol_per_gDW_per_hr"/>
		<parameter id="UPPER_BOUND" value="1000.0" name="mmol_per_gDW_per_hr"/>
		<parameter id="OBJECTIVE_COEFFICIENT" value="0"/>
		<parameter id="FLUX_VALUE" value="0.0" name="mmol_per_gDW_per_hr"/>
	</listOfParameters>
</kineticLaw>
</reaction>
<reaction id="R_BETALOD" name="Choline 1-oxidoreductase " reversible="true">
<notes>
<html:p>GENE_ASSOCIATION:"SAUSA300_2545"</html:p>
<html:p>PROTEIN_ASSOCIATION:"SAUSA300_2545"</html:p>
</notes>
<listOfReactants>
<speciesReference species="M_h2o_c" stoichiometry="1"/>
<speciesReference species="M_betald_c" stoichiometry="1"/>
<speciesReference species="M_pqq_c" stoichiometry="1"/>
</listOfReactants>
<listOfProducts>
<speciesReference species="M_h_c" stoichiometry="1"/>
<speciesReference species="M_glyb_c" stoichiometry="1"/>
<speciesReference species="M_pqqh2_c" stoichiometry="1"/>
</listOfProducts>
<kineticLaw>
	<math xmlns="http://www.w3.org/1998/Math/MathML">
		<ci> FLUX_VALUE </ci>
	</math>
	<listOfParameters>
		<parameter id="LOWER_BOUND" value="-1000.0" name="mmol_per_gDW_per_hr"/>
		<parameter id="UPPER_BOUND" value="1000.0" name="mmol_per_gDW_per_hr"/>
		<parameter id="OBJECTIVE_COEFFICIENT" value="0"/>
		<parameter id="FLUX_VALUE" value="0.0" name="mmol_per_gDW_per_hr"/>
	</listOfParameters>
</kineticLaw>
</reaction>
<reaction id="R_BGLK" name="beta-glucoside kinase" reversible="true">
<notes>
<html:p>GENE_ASSOCIATION:"SAUSA300_0260"</html:p>
<html:p>PROTEIN_ASSOCIATION:"SAUSA300_0260"</html:p>
</notes>
<listOfReactants>
<speciesReference species="M_h2o_c" stoichiometry="1"/>
<speciesReference species="M_cellb_c" stoichiometry="1"/>
</listOfReactants>
<listOfProducts>
<speciesReference species="M_g6p_c" stoichiometry="1"/>
<speciesReference species="M_glc-D_c" stoichiometry="1"/>
</listOfProducts>
<kineticLaw>
	<math xmlns="http://www.w3.org/1998/Math/MathML">
		<ci> FLUX_VALUE </ci>
	</math>
	<listOfParameters>
		<parameter id="LOWER_BOUND" value="-1000.0" name="mmol_per_gDW_per_hr"/>
		<parameter id="UPPER_BOUND" value="1000.0" name="mmol_per_gDW_per_hr"/>
		<parameter id="OBJECTIVE_COEFFICIENT" value="0"/>
		<parameter id="FLUX_VALUE" value="0.0" name="mmol_per_gDW_per_hr"/>
	</listOfParameters>
</kineticLaw>
</reaction>
<reaction id="R_BPNT" name="3',5'-bisphosphate nucleotidase" reversible="false">
<notes>
<html:p>GENE_ASSOCIATION:"SAUSA300_1650"</html:p>
<html:p>PROTEIN_ASSOCIATION:"SAUSA300_1650"</html:p>
</notes>
<listOfReactants>
<speciesReference species="M_h2o_c" stoichiometry="1"/>
<speciesReference species="M_pap_c" stoichiometry="1"/>
</listOfReactants>
<listOfProducts>
<speciesReference species="M_h_c" stoichiometry="1"/>
<speciesReference species="M_pi_c" stoichiometry="1"/>
<speciesReference species="M_amp_c" stoichiometry="1"/>
</listOfProducts>
<kineticLaw>
	<math xmlns="http://www.w3.org/1998/Math/MathML">
		<ci> FLUX_VALUE </ci>
	</math>
	<listOfParameters>
		<parameter id="LOWER_BOUND" value="0.0" name="mmol_per_gDW_per_hr"/>
		<parameter id="UPPER_BOUND" value="1000.0" name="mmol_per_gDW_per_hr"/>
		<parameter id="OBJECTIVE_COEFFICIENT" value="0"/>
		<parameter id="FLUX_VALUE" value="0.0" name="mmol_per_gDW_per_hr"/>
	</listOfParameters>
</kineticLaw>
</reaction>
<reaction id="R_BTCCPL" name="biotin-carboxyl-carrier-protein carbon-dioxide ligase ADP-forming " reversible="false">
<notes>
<html:p>GENE_ASSOCIATION:"(SAUSA300_1475 and SAUSA300_1476 and SAUSA300_1347)"</html:p>
<html:p>PROTEIN_ASSOCIATION:"(SAUSA300_1475 and SAUSA300_1476 and SAUSA300_1347)"</html:p>
</notes>
<listOfReactants>
<speciesReference species="M_atp_c" stoichiometry="1"/>
<speciesReference species="M_hco3_c" stoichiometry="1"/>
<speciesReference species="M_hcarb_c" stoichiometry="1"/>
</listOfReactants>
<listOfProducts>
<speciesReference species="M_h_c" stoichiometry="1"/>
<speciesReference species="M_pi_c" stoichiometry="1"/>
<speciesReference species="M_adp_c" stoichiometry="1"/>
<speciesReference species="M_carP_c" stoichiometry="1"/>
</listOfProducts>
<kineticLaw>
	<math xmlns="http://www.w3.org/1998/Math/MathML">
		<ci> FLUX_VALUE </ci>
	</math>
	<listOfParameters>
		<parameter id="LOWER_BOUND" value="0.0" name="mmol_per_gDW_per_hr"/>
		<parameter id="UPPER_BOUND" value="1000.0" name="mmol_per_gDW_per_hr"/>
		<parameter id="OBJECTIVE_COEFFICIENT" value="0"/>
		<parameter id="FLUX_VALUE" value="0.0" name="mmol_per_gDW_per_hr"/>
	</listOfParameters>
</kineticLaw>
</reaction>
<reaction id="R_BTD_RR_Et" name=" R R  2 3 Butanediol C4H10O2 transport " reversible="true">
<notes>
<html:p>GENE_ASSOCIATION:""</html:p>
<html:p>PROTEIN_ASSOCIATION:""</html:p>
</notes>
<listOfReactants>
<speciesReference species="M_btd_RR_e" stoichiometry="1"/>
</listOfReactants>
<listOfProducts>
<speciesReference species="M_btd_RR_c" stoichiometry="1"/>
</listOfProducts>
<kineticLaw>
	<math xmlns="http://www.w3.org/1998/Math/MathML">
		<ci> FLUX_VALUE </ci>
	</math>
	<listOfParameters>
		<parameter id="LOWER_BOUND" value="-1000.0" name="mmol_per_gDW_per_hr"/>
		<parameter id="UPPER_BOUND" value="1000.0" name="mmol_per_gDW_per_hr"/>
		<parameter id="OBJECTIVE_COEFFICIENT" value="0"/>
		<parameter id="FLUX_VALUE" value="0.0" name="mmol_per_gDW_per_hr"/>
	</listOfParameters>
</kineticLaw>
</reaction>
<reaction id="R_BTDD_RR" name=" R R  butanediol dehydrogenase" reversible="true">
<notes>
<html:p>GENE_ASSOCIATION:"SAUSA300_0129"</html:p>
<html:p>PROTEIN_ASSOCIATION:"SAUSA300_0129"</html:p>
</notes>
<listOfReactants>
<speciesReference species="M_actn-R_c" stoichiometry="1"/>
<speciesReference species="M_h_c" stoichiometry="1"/>
<speciesReference species="M_nadh_c" stoichiometry="1"/>
</listOfReactants>
<listOfProducts>
<speciesReference species="M_btd_RR_c" stoichiometry="1"/>
<speciesReference species="M_nad_c" stoichiometry="1"/>
</listOfProducts>
<kineticLaw>
	<math xmlns="http://www.w3.org/1998/Math/MathML">
		<ci> FLUX_VALUE </ci>
	</math>
	<listOfParameters>
		<parameter id="LOWER_BOUND" value="-1000.0" name="mmol_per_gDW_per_hr"/>
		<parameter id="UPPER_BOUND" value="1000.0" name="mmol_per_gDW_per_hr"/>
		<parameter id="OBJECTIVE_COEFFICIENT" value="0"/>
		<parameter id="FLUX_VALUE" value="0.0" name="mmol_per_gDW_per_hr"/>
	</listOfParameters>
</kineticLaw>
</reaction>
<reaction id="R_BTGSD" name="beta-glucosidase methyl-alpha-D-glucoside " reversible="true">
<notes>
<html:p>GENE_ASSOCIATION:"SAUSA300_0260"</html:p>
<html:p>PROTEIN_ASSOCIATION:"SAUSA300_0260"</html:p>
</notes>
<listOfReactants>
<speciesReference species="M_h2o_c" stoichiometry="1"/>
<speciesReference species="M_amdglc_c" stoichiometry="1"/>
</listOfReactants>
<listOfProducts>
<speciesReference species="M_glc-D_c" stoichiometry="1"/>
<speciesReference species="M_meoh_c" stoichiometry="1"/>
</listOfProducts>
<kineticLaw>
	<math xmlns="http://www.w3.org/1998/Math/MathML">
		<ci> FLUX_VALUE </ci>
	</math>
	<listOfParameters>
		<parameter id="LOWER_BOUND" value="-1000.0" name="mmol_per_gDW_per_hr"/>
		<parameter id="UPPER_BOUND" value="1000.0" name="mmol_per_gDW_per_hr"/>
		<parameter id="OBJECTIVE_COEFFICIENT" value="0"/>
		<parameter id="FLUX_VALUE" value="0.0" name="mmol_per_gDW_per_hr"/>
	</listOfParameters>
</kineticLaw>
</reaction>
<reaction id="R_BTNt" name="Biotin ABC transporter " reversible="false">
<notes>
<html:p>GENE_ASSOCIATION:"SAUSA300_2233"</html:p>
<html:p>PROTEIN_ASSOCIATION:"SAUSA300_2233"</html:p>
</notes>
<listOfReactants>
<speciesReference species="M_h2o_c" stoichiometry="1"/>
<speciesReference species="M_atp_c" stoichiometry="1"/>
<speciesReference species="M_btn_e" stoichiometry="1"/>
</listOfReactants>
<listOfProducts>
<speciesReference species="M_h_c" stoichiometry="1"/>
<speciesReference species="M_pi_c" stoichiometry="1"/>
<speciesReference species="M_adp_c" stoichiometry="1"/>
<speciesReference species="M_btn_c" stoichiometry="1"/>
</listOfProducts>
<kineticLaw>
	<math xmlns="http://www.w3.org/1998/Math/MathML">
		<ci> FLUX_VALUE </ci>
	</math>
	<listOfParameters>
		<parameter id="LOWER_BOUND" value="0.0" name="mmol_per_gDW_per_hr"/>
		<parameter id="UPPER_BOUND" value="1000.0" name="mmol_per_gDW_per_hr"/>
		<parameter id="OBJECTIVE_COEFFICIENT" value="0"/>
		<parameter id="FLUX_VALUE" value="0.0" name="mmol_per_gDW_per_hr"/>
	</listOfParameters>
</kineticLaw>
</reaction>
<reaction id="R_BTS3r" name="biotin synthase" reversible="true">
<notes>
<html:p>GENE_ASSOCIATION:"SAUSA300_2371"</html:p>
<html:p>PROTEIN_ASSOCIATION:"SAUSA300_2371"</html:p>
</notes>
<listOfReactants>
<speciesReference species="M_dtbt_c" stoichiometry="1"/>
<speciesReference species="M_s_c" stoichiometry="2"/>
</listOfReactants>
<listOfProducts>
<speciesReference species="M_h2s_c" stoichiometry="1"/>
<speciesReference species="M_btn_c" stoichiometry="1"/>
</listOfProducts>
<kineticLaw>
	<math xmlns="http://www.w3.org/1998/Math/MathML">
		<ci> FLUX_VALUE </ci>
	</math>
	<listOfParameters>
		<parameter id="LOWER_BOUND" value="-1000.0" name="mmol_per_gDW_per_hr"/>
		<parameter id="UPPER_BOUND" value="1000.0" name="mmol_per_gDW_per_hr"/>
		<parameter id="OBJECTIVE_COEFFICIENT" value="0"/>
		<parameter id="FLUX_VALUE" value="0.0" name="mmol_per_gDW_per_hr"/>
	</listOfParameters>
</kineticLaw>
</reaction>
<reaction id="R_BTS4" name="Biotin synthase" reversible="false">
<notes>
<html:p>GENE_ASSOCIATION:"SAUSA300_2371"</html:p>
<html:p>PROTEIN_ASSOCIATION:"SAUSA300_2371"</html:p>
</notes>
<listOfReactants>
<speciesReference species="M_amet_c" stoichiometry="1"/>
<speciesReference species="M_dtbt_c" stoichiometry="1"/>
<speciesReference species="M_s_c" stoichiometry="1"/>
</listOfReactants>
<listOfProducts>
<speciesReference species="M_h_c" stoichiometry="1"/>
<speciesReference species="M_met-L_c" stoichiometry="1"/>
<speciesReference species="M_btn_c" stoichiometry="1"/>
<speciesReference species="M_dad-5_c" stoichiometry="1"/>
</listOfProducts>
<kineticLaw>
	<math xmlns="http://www.w3.org/1998/Math/MathML">
		<ci> FLUX_VALUE </ci>
	</math>
	<listOfParameters>
		<parameter id="LOWER_BOUND" value="0.0" name="mmol_per_gDW_per_hr"/>
		<parameter id="UPPER_BOUND" value="1000.0" name="mmol_per_gDW_per_hr"/>
		<parameter id="OBJECTIVE_COEFFICIENT" value="0"/>
		<parameter id="FLUX_VALUE" value="0.0" name="mmol_per_gDW_per_hr"/>
	</listOfParameters>
</kineticLaw>
</reaction>
<reaction id="R_BUTBETtr" name="isoheptadecanoyl-phosphatidic acid phosphatase " reversible="false">
<notes>
<html:p>GENE_ASSOCIATION:"SAUSA300_1529"</html:p>
<html:p>PROTEIN_ASSOCIATION:"SAUSA300_1529"</html:p>
</notes>
<listOfReactants>
<speciesReference species="M_h2o_c" stoichiometry="1"/>
<speciesReference species="M_12dsgly3p_c" stoichiometry="1"/>
</listOfReactants>
<listOfProducts>
<speciesReference species="M_h_c" stoichiometry="1"/>
<speciesReference species="M_pi_c" stoichiometry="1"/>
<speciesReference species="M_12diisgly_c" stoichiometry="1"/>
</listOfProducts>
<kineticLaw>
	<math xmlns="http://www.w3.org/1998/Math/MathML">
		<ci> FLUX_VALUE </ci>
	</math>
	<listOfParameters>
		<parameter id="LOWER_BOUND" value="0.0" name="mmol_per_gDW_per_hr"/>
		<parameter id="UPPER_BOUND" value="1000.0" name="mmol_per_gDW_per_hr"/>
		<parameter id="OBJECTIVE_COEFFICIENT" value="0"/>
		<parameter id="FLUX_VALUE" value="0.0" name="mmol_per_gDW_per_hr"/>
	</listOfParameters>
</kineticLaw>
</reaction>
<reaction id="R_CA2abc" name="calcium transport via ABC system" reversible="false">
<notes>
<html:p>GENE_ASSOCIATION:""</html:p>
<html:p>PROTEIN_ASSOCIATION:""</html:p>
</notes>
<listOfReactants>
<speciesReference species="M_h2o_c" stoichiometry="1"/>
<speciesReference species="M_atp_c" stoichiometry="1"/>
<speciesReference species="M_ca2_e" stoichiometry="1"/>
</listOfReactants>
<listOfProducts>
<speciesReference species="M_h_c" stoichiometry="1"/>
<speciesReference species="M_pi_c" stoichiometry="1"/>
<speciesReference species="M_adp_c" stoichiometry="1"/>
<speciesReference species="M_ca2_c" stoichiometry="1"/>
</listOfProducts>
<kineticLaw>
	<math xmlns="http://www.w3.org/1998/Math/MathML">
		<ci> FLUX_VALUE </ci>
	</math>
	<listOfParameters>
		<parameter id="LOWER_BOUND" value="0.0" name="mmol_per_gDW_per_hr"/>
		<parameter id="UPPER_BOUND" value="1000.0" name="mmol_per_gDW_per_hr"/>
		<parameter id="OBJECTIVE_COEFFICIENT" value="0"/>
		<parameter id="FLUX_VALUE" value="0.0" name="mmol_per_gDW_per_hr"/>
	</listOfParameters>
</kineticLaw>
</reaction>
<reaction id="R_CAT" name="catalase" reversible="false">
<notes>
<html:p>GENE_ASSOCIATION:"SAUSA300_1232"</html:p>
<html:p>PROTEIN_ASSOCIATION:"SAUSA300_1232"</html:p>
</notes>
<listOfReactants>
<speciesReference species="M_h2o2_c" stoichiometry="2"/>
</listOfReactants>
<listOfProducts>
<speciesReference species="M_h2o_c" stoichiometry="2"/>
<speciesReference species="M_o2_c" stoichiometry="1"/>
</listOfProducts>
<kineticLaw>
	<math xmlns="http://www.w3.org/1998/Math/MathML">
		<ci> FLUX_VALUE </ci>
	</math>
	<listOfParameters>
		<parameter id="LOWER_BOUND" value="0.0" name="mmol_per_gDW_per_hr"/>
		<parameter id="UPPER_BOUND" value="1000.0" name="mmol_per_gDW_per_hr"/>
		<parameter id="OBJECTIVE_COEFFICIENT" value="0"/>
		<parameter id="FLUX_VALUE" value="0.0" name="mmol_per_gDW_per_hr"/>
	</listOfParameters>
</kineticLaw>
</reaction>
<reaction id="R_CBMK" name="Carbamate kinase" reversible="false">
<notes>
<html:p>GENE_ASSOCIATION:"(SAUSA300_0061 or SAUSA300_1063 or SAUSA300_2567)"</html:p>
<html:p>PROTEIN_ASSOCIATION:"(SAUSA300_0061 or SAUSA300_1063 or SAUSA300_2567)"</html:p>
</notes>
<listOfReactants>
<speciesReference species="M_nh4_c" stoichiometry="1"/>
<speciesReference species="M_atp_c" stoichiometry="1"/>
<speciesReference species="M_co2_c" stoichiometry="1"/>
</listOfReactants>
<listOfProducts>
<speciesReference species="M_h_c" stoichiometry="1"/>
<speciesReference species="M_adp_c" stoichiometry="1"/>
<speciesReference species="M_cbp_c" stoichiometry="1"/>
</listOfProducts>
<kineticLaw>
	<math xmlns="http://www.w3.org/1998/Math/MathML">
		<ci> FLUX_VALUE </ci>
	</math>
	<listOfParameters>
		<parameter id="LOWER_BOUND" value="0.0" name="mmol_per_gDW_per_hr"/>
		<parameter id="UPPER_BOUND" value="1000.0" name="mmol_per_gDW_per_hr"/>
		<parameter id="OBJECTIVE_COEFFICIENT" value="0"/>
		<parameter id="FLUX_VALUE" value="0.0" name="mmol_per_gDW_per_hr"/>
	</listOfParameters>
</kineticLaw>
</reaction>
<reaction id="R_CBPS" name="carbamoyl-phosphate synthase (glutamine-hydrolysing)" reversible="false">
<notes>
<html:p>GENE_ASSOCIATION:"(SAUSA300_1096 and SAUSA300_1095)"</html:p>
<html:p>PROTEIN_ASSOCIATION:"(SAUSA300_1096 and SAUSA300_1095)"</html:p>
</notes>
<listOfReactants>
<speciesReference species="M_h2o_c" stoichiometry="1"/>
<speciesReference species="M_gln-L_c" stoichiometry="1"/>
<speciesReference species="M_atp_c" stoichiometry="2"/>
<speciesReference species="M_hco3_c" stoichiometry="1"/>
</listOfReactants>
<listOfProducts>
<speciesReference species="M_h_c" stoichiometry="1"/>
<speciesReference species="M_glu-L_c" stoichiometry="1"/>
<speciesReference species="M_pi_c" stoichiometry="1"/>
<speciesReference species="M_adp_c" stoichiometry="2"/>
<speciesReference species="M_cbp_c" stoichiometry="1"/>
</listOfProducts>
<kineticLaw>
	<math xmlns="http://www.w3.org/1998/Math/MathML">
		<ci> FLUX_VALUE </ci>
	</math>
	<listOfParameters>
		<parameter id="LOWER_BOUND" value="0.0" name="mmol_per_gDW_per_hr"/>
		<parameter id="UPPER_BOUND" value="1000.0" name="mmol_per_gDW_per_hr"/>
		<parameter id="OBJECTIVE_COEFFICIENT" value="0"/>
		<parameter id="FLUX_VALUE" value="0.0" name="mmol_per_gDW_per_hr"/>
	</listOfParameters>
</kineticLaw>
</reaction>
<reaction id="R_CDDTPP" name="dTTP cytidine 5'-phosphotransferase " reversible="true">
<notes>
<html:p>GENE_ASSOCIATION:"SAUSA300_1568"</html:p>
<html:p>PROTEIN_ASSOCIATION:"SAUSA300_1568"</html:p>
</notes>
<listOfReactants>
<speciesReference species="M_cytd_c" stoichiometry="1"/>
<speciesReference species="M_dttp_c" stoichiometry="1"/>
</listOfReactants>
<listOfProducts>
<speciesReference species="M_cmp_c" stoichiometry="1"/>
<speciesReference species="M_dtdp_c" stoichiometry="1"/>
</listOfProducts>
<kineticLaw>
	<math xmlns="http://www.w3.org/1998/Math/MathML">
		<ci> FLUX_VALUE </ci>
	</math>
	<listOfParameters>
		<parameter id="LOWER_BOUND" value="-1000.0" name="mmol_per_gDW_per_hr"/>
		<parameter id="UPPER_BOUND" value="1000.0" name="mmol_per_gDW_per_hr"/>
		<parameter id="OBJECTIVE_COEFFICIENT" value="0"/>
		<parameter id="FLUX_VALUE" value="0.0" name="mmol_per_gDW_per_hr"/>
	</listOfParameters>
</kineticLaw>
</reaction>
<reaction id="R_CDPMEK" name="4-(cytidine 5'-diphospho)-2-C-methyl-D-erythritol kinase" reversible="false">
<notes>
<html:p>GENE_ASSOCIATION:"SAUSA300_0472"</html:p>
<html:p>PROTEIN_ASSOCIATION:"SAUSA300_0472"</html:p>
</notes>
<listOfReactants>
<speciesReference species="M_atp_c" stoichiometry="1"/>
<speciesReference species="M_4c2me_c" stoichiometry="1"/>
</listOfReactants>
<listOfProducts>
<speciesReference species="M_adp_c" stoichiometry="1"/>
<speciesReference species="M_2p4c2me_c" stoichiometry="1"/>
</listOfProducts>
<kineticLaw>
	<math xmlns="http://www.w3.org/1998/Math/MathML">
		<ci> FLUX_VALUE </ci>
	</math>
	<listOfParameters>
		<parameter id="LOWER_BOUND" value="0.0" name="mmol_per_gDW_per_hr"/>
		<parameter id="UPPER_BOUND" value="1000.0" name="mmol_per_gDW_per_hr"/>
		<parameter id="OBJECTIVE_COEFFICIENT" value="0"/>
		<parameter id="FLUX_VALUE" value="0.0" name="mmol_per_gDW_per_hr"/>
	</listOfParameters>
</kineticLaw>
</reaction>
<reaction id="R_CELLB_Et" name="cellobiose transport " reversible="true">
<notes>
<html:p>GENE_ASSOCIATION:""</html:p>
<html:p>PROTEIN_ASSOCIATION:""</html:p>
</notes>
<listOfReactants>
<speciesReference species="M_cellb_e" stoichiometry="1"/>
</listOfReactants>
<listOfProducts>
<speciesReference species="M_cellb_c" stoichiometry="1"/>
</listOfProducts>
<kineticLaw>
	<math xmlns="http://www.w3.org/1998/Math/MathML">
		<ci> FLUX_VALUE </ci>
	</math>
	<listOfParameters>
		<parameter id="LOWER_BOUND" value="-1000.0" name="mmol_per_gDW_per_hr"/>
		<parameter id="UPPER_BOUND" value="1000.0" name="mmol_per_gDW_per_hr"/>
		<parameter id="OBJECTIVE_COEFFICIENT" value="0"/>
		<parameter id="FLUX_VALUE" value="0.0" name="mmol_per_gDW_per_hr"/>
	</listOfParameters>
</kineticLaw>
</reaction>
<reaction id="R_CGLYabc" name="Dipeptide transport via ABC system cgly " reversible="false">
<notes>
<html:p>GENE_ASSOCIATION:"(SAUSA300_2411 or SAUSA300_0200 or SAUSA300_0889 or SAUSA300_2410 or SAUSA300_0890 or SAUSA300_0888 or SAUSA300_2409 or SAUSA300_0887 or SAUSA300_0893 or SAUSA300_0895 or SAUSA300_0891 or SAUSA300_0896)"</html:p>
<html:p>PROTEIN_ASSOCIATION:"(SAUSA300_2411 or SAUSA300_0200 or SAUSA300_0889 or SAUSA300_2410 or SAUSA300_0890 or SAUSA300_0888 or SAUSA300_2409 or SAUSA300_0887 or SAUSA300_0893 or SAUSA300_0895 or SAUSA300_0891 or SAUSA300_0896)"</html:p>
</notes>
<listOfReactants>
<speciesReference species="M_h2o_c" stoichiometry="1"/>
<speciesReference species="M_cgly_e" stoichiometry="1"/>
<speciesReference species="M_atp_c" stoichiometry="1"/>
</listOfReactants>
<listOfProducts>
<speciesReference species="M_h_c" stoichiometry="1"/>
<speciesReference species="M_pi_c" stoichiometry="1"/>
<speciesReference species="M_adp_c" stoichiometry="1"/>
<speciesReference species="M_cgly_c" stoichiometry="1"/>
</listOfProducts>
<kineticLaw>
	<math xmlns="http://www.w3.org/1998/Math/MathML">
		<ci> FLUX_VALUE </ci>
	</math>
	<listOfParameters>
		<parameter id="LOWER_BOUND" value="0.0" name="mmol_per_gDW_per_hr"/>
		<parameter id="UPPER_BOUND" value="1000.0" name="mmol_per_gDW_per_hr"/>
		<parameter id="OBJECTIVE_COEFFICIENT" value="0"/>
		<parameter id="FLUX_VALUE" value="0.0" name="mmol_per_gDW_per_hr"/>
	</listOfParameters>
</kineticLaw>
</reaction>
<reaction id="R_CHCOAL" name="6-carboxyhexanoate-CoA ligase" reversible="false">
<notes>
<html:p>GENE_ASSOCIATION:"SAUSA300_2369"</html:p>
<html:p>PROTEIN_ASSOCIATION:"SAUSA300_2369"</html:p>
</notes>
<listOfReactants>
<speciesReference species="M_h_c" stoichiometry="1"/>
<speciesReference species="M_atp_c" stoichiometry="1"/>
<speciesReference species="M_coa_c" stoichiometry="1"/>
<speciesReference species="M_pime_c" stoichiometry="1"/>
</listOfReactants>
<listOfProducts>
<speciesReference species="M_ppi_c" stoichiometry="1"/>
<speciesReference species="M_amp_c" stoichiometry="1"/>
<speciesReference species="M_pmcoa_c" stoichiometry="1"/>
</listOfProducts>
<kineticLaw>
	<math xmlns="http://www.w3.org/1998/Math/MathML">
		<ci> FLUX_VALUE </ci>
	</math>
	<listOfParameters>
		<parameter id="LOWER_BOUND" value="0.0" name="mmol_per_gDW_per_hr"/>
		<parameter id="UPPER_BOUND" value="1000.0" name="mmol_per_gDW_per_hr"/>
		<parameter id="OBJECTIVE_COEFFICIENT" value="0"/>
		<parameter id="FLUX_VALUE" value="0.0" name="mmol_per_gDW_per_hr"/>
	</listOfParameters>
</kineticLaw>
</reaction>
<reaction id="R_CHLabc" name="choline transport via ABC system" reversible="false">
<notes>
<html:p>GENE_ASSOCIATION:"(SAUSA300_2390 and SAUSA300_2391 and SAUSA300_2392 and SAUSA300_2393)"</html:p>
<html:p>PROTEIN_ASSOCIATION:"(SAUSA300_2390 and SAUSA300_2391 and SAUSA300_2392 and SAUSA300_2393)"</html:p>
</notes>
<listOfReactants>
<speciesReference species="M_h2o_c" stoichiometry="1"/>
<speciesReference species="M_atp_c" stoichiometry="1"/>
<speciesReference species="M_chol_e" stoichiometry="1"/>
</listOfReactants>
<listOfProducts>
<speciesReference species="M_h_c" stoichiometry="1"/>
<speciesReference species="M_pi_c" stoichiometry="1"/>
<speciesReference species="M_adp_c" stoichiometry="1"/>
<speciesReference species="M_chol_c" stoichiometry="1"/>
</listOfProducts>
<kineticLaw>
	<math xmlns="http://www.w3.org/1998/Math/MathML">
		<ci> FLUX_VALUE </ci>
	</math>
	<listOfParameters>
		<parameter id="LOWER_BOUND" value="0.0" name="mmol_per_gDW_per_hr"/>
		<parameter id="UPPER_BOUND" value="1000.0" name="mmol_per_gDW_per_hr"/>
		<parameter id="OBJECTIVE_COEFFICIENT" value="0"/>
		<parameter id="FLUX_VALUE" value="0.0" name="mmol_per_gDW_per_hr"/>
	</listOfParameters>
</kineticLaw>
</reaction>
<reaction id="R_CHLt2r" name="choline transport via proton symport, reversible" reversible="true">
<notes>
<html:p>GENE_ASSOCIATION:"SAUSA300_2549"</html:p>
<html:p>PROTEIN_ASSOCIATION:"SAUSA300_2549"</html:p>
</notes>
<listOfReactants>
<speciesReference species="M_h_e" stoichiometry="1"/>
<speciesReference species="M_chol_e" stoichiometry="1"/>
</listOfReactants>
<listOfProducts>
<speciesReference species="M_h_c" stoichiometry="1"/>
<speciesReference species="M_chol_c" stoichiometry="1"/>
</listOfProducts>
<kineticLaw>
	<math xmlns="http://www.w3.org/1998/Math/MathML">
		<ci> FLUX_VALUE </ci>
	</math>
	<listOfParameters>
		<parameter id="LOWER_BOUND" value="-1000.0" name="mmol_per_gDW_per_hr"/>
		<parameter id="UPPER_BOUND" value="1000.0" name="mmol_per_gDW_per_hr"/>
		<parameter id="OBJECTIVE_COEFFICIENT" value="0"/>
		<parameter id="FLUX_VALUE" value="0.0" name="mmol_per_gDW_per_hr"/>
	</listOfParameters>
</kineticLaw>
</reaction>
<reaction id="R_CHOLD" name="choline dehydrogenase" reversible="false">
<notes>
<html:p>GENE_ASSOCIATION:"SAUSA300_2545"</html:p>
<html:p>PROTEIN_ASSOCIATION:"SAUSA300_2545"</html:p>
</notes>
<listOfReactants>
<speciesReference species="M_nad_c" stoichiometry="1"/>
<speciesReference species="M_chol_c" stoichiometry="1"/>
</listOfReactants>
<listOfProducts>
<speciesReference species="M_h_c" stoichiometry="1"/>
<speciesReference species="M_nadh_c" stoichiometry="1"/>
<speciesReference species="M_betald_c" stoichiometry="1"/>
</listOfProducts>
<kineticLaw>
	<math xmlns="http://www.w3.org/1998/Math/MathML">
		<ci> FLUX_VALUE </ci>
	</math>
	<listOfParameters>
		<parameter id="LOWER_BOUND" value="0.0" name="mmol_per_gDW_per_hr"/>
		<parameter id="UPPER_BOUND" value="1000.0" name="mmol_per_gDW_per_hr"/>
		<parameter id="OBJECTIVE_COEFFICIENT" value="0"/>
		<parameter id="FLUX_VALUE" value="0.0" name="mmol_per_gDW_per_hr"/>
	</listOfParameters>
</kineticLaw>
</reaction>
<reaction id="R_CHOLOD" name="Choline PQQ 1-oxidoreductase " reversible="true">
<notes>
<html:p>GENE_ASSOCIATION:"SAUSA300_2545"</html:p>
<html:p>PROTEIN_ASSOCIATION:"SAUSA300_2545"</html:p>
</notes>
<listOfReactants>
<speciesReference species="M_chol_c" stoichiometry="1"/>
<speciesReference species="M_pqq_c" stoichiometry="1"/>
</listOfReactants>
<listOfProducts>
<speciesReference species="M_betald_c" stoichiometry="1"/>
<speciesReference species="M_pqqh2_c" stoichiometry="1"/>
</listOfProducts>
<kineticLaw>
	<math xmlns="http://www.w3.org/1998/Math/MathML">
		<ci> FLUX_VALUE </ci>
	</math>
	<listOfParameters>
		<parameter id="LOWER_BOUND" value="-1000.0" name="mmol_per_gDW_per_hr"/>
		<parameter id="UPPER_BOUND" value="1000.0" name="mmol_per_gDW_per_hr"/>
		<parameter id="OBJECTIVE_COEFFICIENT" value="0"/>
		<parameter id="FLUX_VALUE" value="0.0" name="mmol_per_gDW_per_hr"/>
	</listOfParameters>
</kineticLaw>
</reaction>
<reaction id="R_CHOLSabc" name="Choline sulfate ABC transporter" reversible="false">
<notes>
<html:p>GENE_ASSOCIATION:"(SAUSA300_2390 and SAUSA300_2391 and SAUSA300_2392 and SAUSA300_2393)"</html:p>
<html:p>PROTEIN_ASSOCIATION:"(SAUSA300_2390 and SAUSA300_2391 and SAUSA300_2392 and SAUSA300_2393)"</html:p>
</notes>
<listOfReactants>
<speciesReference species="M_h2o_c" stoichiometry="1"/>
<speciesReference species="M_atp_c" stoichiometry="1"/>
<speciesReference species="M_chols_e" stoichiometry="1"/>
</listOfReactants>
<listOfProducts>
<speciesReference species="M_h_c" stoichiometry="1"/>
<speciesReference species="M_pi_c" stoichiometry="1"/>
<speciesReference species="M_adp_c" stoichiometry="1"/>
<speciesReference species="M_chols_c" stoichiometry="1"/>
</listOfProducts>
<kineticLaw>
	<math xmlns="http://www.w3.org/1998/Math/MathML">
		<ci> FLUX_VALUE </ci>
	</math>
	<listOfParameters>
		<parameter id="LOWER_BOUND" value="0.0" name="mmol_per_gDW_per_hr"/>
		<parameter id="UPPER_BOUND" value="1000.0" name="mmol_per_gDW_per_hr"/>
		<parameter id="OBJECTIVE_COEFFICIENT" value="0"/>
		<parameter id="FLUX_VALUE" value="0.0" name="mmol_per_gDW_per_hr"/>
	</listOfParameters>
</kineticLaw>
</reaction>
<reaction id="R_CHORM" name="chorismate mutase" reversible="false">
<notes>
<html:p>GENE_ASSOCIATION:"SAUSA300_1683"</html:p>
<html:p>PROTEIN_ASSOCIATION:"SAUSA300_1683"</html:p>
</notes>
<listOfReactants>
<speciesReference species="M_chor_c" stoichiometry="1"/>
</listOfReactants>
<listOfProducts>
<speciesReference species="M_pphn_c" stoichiometry="1"/>
</listOfProducts>
<kineticLaw>
	<math xmlns="http://www.w3.org/1998/Math/MathML">
		<ci> FLUX_VALUE </ci>
	</math>
	<listOfParameters>
		<parameter id="LOWER_BOUND" value="0.0" name="mmol_per_gDW_per_hr"/>
		<parameter id="UPPER_BOUND" value="1000.0" name="mmol_per_gDW_per_hr"/>
		<parameter id="OBJECTIVE_COEFFICIENT" value="0"/>
		<parameter id="FLUX_VALUE" value="0.0" name="mmol_per_gDW_per_hr"/>
	</listOfParameters>
</kineticLaw>
</reaction>
<reaction id="R_CHORS" name="chorismate synthase" reversible="false">
<notes>
<html:p>GENE_ASSOCIATION:"SAUSA300_1357"</html:p>
<html:p>PROTEIN_ASSOCIATION:"SAUSA300_1357"</html:p>
</notes>
<listOfReactants>
<speciesReference species="M_3psme_c" stoichiometry="1"/>
</listOfReactants>
<listOfProducts>
<speciesReference species="M_h_c" stoichiometry="1"/>
<speciesReference species="M_pi_c" stoichiometry="1"/>
<speciesReference species="M_chor_c" stoichiometry="1"/>
</listOfProducts>
<kineticLaw>
	<math xmlns="http://www.w3.org/1998/Math/MathML">
		<ci> FLUX_VALUE </ci>
	</math>
	<listOfParameters>
		<parameter id="LOWER_BOUND" value="0.0" name="mmol_per_gDW_per_hr"/>
		<parameter id="UPPER_BOUND" value="1000.0" name="mmol_per_gDW_per_hr"/>
		<parameter id="OBJECTIVE_COEFFICIENT" value="0"/>
		<parameter id="FLUX_VALUE" value="0.0" name="mmol_per_gDW_per_hr"/>
	</listOfParameters>
</kineticLaw>
</reaction>
<reaction id="R_CIT_Mgt" name="citrate-Mg transport in via proton symport" reversible="false">
<notes>
<html:p>GENE_ASSOCIATION:"SAUSA300_2552"</html:p>
<html:p>PROTEIN_ASSOCIATION:"SAUSA300_2552"</html:p>
</notes>
<listOfReactants>
<speciesReference species="M_h_e" stoichiometry="1"/>
<speciesReference species="M_Cit-Mg_e" stoichiometry="1"/>
</listOfReactants>
<listOfProducts>
<speciesReference species="M_h_c" stoichiometry="1"/>
<speciesReference species="M_Cit-Mg_c" stoichiometry="1"/>
</listOfProducts>
<kineticLaw>
	<math xmlns="http://www.w3.org/1998/Math/MathML">
		<ci> FLUX_VALUE </ci>
	</math>
	<listOfParameters>
		<parameter id="LOWER_BOUND" value="0.0" name="mmol_per_gDW_per_hr"/>
		<parameter id="UPPER_BOUND" value="1000.0" name="mmol_per_gDW_per_hr"/>
		<parameter id="OBJECTIVE_COEFFICIENT" value="0"/>
		<parameter id="FLUX_VALUE" value="0.0" name="mmol_per_gDW_per_hr"/>
	</listOfParameters>
</kineticLaw>
</reaction>
<reaction id="R_CITL" name="Citrate lyase" reversible="false">
<notes>
<html:p>GENE_ASSOCIATION:"SAUSA300_1641"</html:p>
<html:p>PROTEIN_ASSOCIATION:"SAUSA300_1641"</html:p>
</notes>
<listOfReactants>
<speciesReference species="M_cit_c" stoichiometry="1"/>
</listOfReactants>
<listOfProducts>
<speciesReference species="M_ac_c" stoichiometry="1"/>
<speciesReference species="M_oaa_c" stoichiometry="1"/>
</listOfProducts>
<kineticLaw>
	<math xmlns="http://www.w3.org/1998/Math/MathML">
		<ci> FLUX_VALUE </ci>
	</math>
	<listOfParameters>
		<parameter id="LOWER_BOUND" value="0.0" name="mmol_per_gDW_per_hr"/>
		<parameter id="UPPER_BOUND" value="1000.0" name="mmol_per_gDW_per_hr"/>
		<parameter id="OBJECTIVE_COEFFICIENT" value="0"/>
		<parameter id="FLUX_VALUE" value="0.0" name="mmol_per_gDW_per_hr"/>
	</listOfParameters>
</kineticLaw>
</reaction>
<reaction id="R_CITR-L_Et" name="L-Citrulline transport (transport mechanism unknown - evidence from biolog data)" reversible="true">
<notes>
<html:p>GENE_ASSOCIATION:""</html:p>
<html:p>PROTEIN_ASSOCIATION:""</html:p>
</notes>
<listOfReactants>
<speciesReference species="M_citr-L_e" stoichiometry="1"/>
</listOfReactants>
<listOfProducts>
<speciesReference species="M_citr-L_c" stoichiometry="1"/>
</listOfProducts>
<kineticLaw>
	<math xmlns="http://www.w3.org/1998/Math/MathML">
		<ci> FLUX_VALUE </ci>
	</math>
	<listOfParameters>
		<parameter id="LOWER_BOUND" value="-1000.0" name="mmol_per_gDW_per_hr"/>
		<parameter id="UPPER_BOUND" value="1000.0" name="mmol_per_gDW_per_hr"/>
		<parameter id="OBJECTIVE_COEFFICIENT" value="0"/>
		<parameter id="FLUX_VALUE" value="0.0" name="mmol_per_gDW_per_hr"/>
	</listOfParameters>
</kineticLaw>
</reaction>
<reaction id="R_CLPNS_SA" name="Cardiolipin Synthase (Saureus)" reversible="true">
<notes>
<html:p>GENE_ASSOCIATION:"(SAUSA300_2044 or SAUSA300_1216)"</html:p>
<html:p>PROTEIN_ASSOCIATION:"(SAUSA300_2044 or SAUSA300_1216)"</html:p>
</notes>
<listOfReactants>
<speciesReference species="M_pg_SA_c" stoichiometry="0.04"/>
</listOfReactants>
<listOfProducts>
<speciesReference species="M_glyc_c" stoichiometry="1"/>
<speciesReference species="M_clpn_SA_c" stoichiometry="0.02"/>
</listOfProducts>
<kineticLaw>
	<math xmlns="http://www.w3.org/1998/Math/MathML">
		<ci> FLUX_VALUE </ci>
	</math>
	<listOfParameters>
		<parameter id="LOWER_BOUND" value="-1000.0" name="mmol_per_gDW_per_hr"/>
		<parameter id="UPPER_BOUND" value="1000.0" name="mmol_per_gDW_per_hr"/>
		<parameter id="OBJECTIVE_COEFFICIENT" value="0"/>
		<parameter id="FLUX_VALUE" value="0.0" name="mmol_per_gDW_per_hr"/>
	</listOfParameters>
</kineticLaw>
</reaction>
<reaction id="R_CLPNS160" name="cardiolipin synthase (n-C16:0)" reversible="true">
<notes>
<html:p>GENE_ASSOCIATION:"(SAUSA300_2044 or SAUSA300_1216)"</html:p>
<html:p>PROTEIN_ASSOCIATION:"(SAUSA300_2044 or SAUSA300_1216)"</html:p>
</notes>
<listOfReactants>
<speciesReference species="M_pg160_c" stoichiometry="2"/>
</listOfReactants>
<listOfProducts>
<speciesReference species="M_glyc_c" stoichiometry="1"/>
<speciesReference species="M_clpn160_c" stoichiometry="1"/>
</listOfProducts>
<kineticLaw>
	<math xmlns="http://www.w3.org/1998/Math/MathML">
		<ci> FLUX_VALUE </ci>
	</math>
	<listOfParameters>
		<parameter id="LOWER_BOUND" value="-1000.0" name="mmol_per_gDW_per_hr"/>
		<parameter id="UPPER_BOUND" value="1000.0" name="mmol_per_gDW_per_hr"/>
		<parameter id="OBJECTIVE_COEFFICIENT" value="0"/>
		<parameter id="FLUX_VALUE" value="0.0" name="mmol_per_gDW_per_hr"/>
	</listOfParameters>
</kineticLaw>
</reaction>
<reaction id="R_CLtex" name="chloride (Cl-1) transport via diffusion (extracellular to periplasm)" reversible="true">
<notes>
<html:p>GENE_ASSOCIATION:""</html:p>
<html:p>PROTEIN_ASSOCIATION:""</html:p>
</notes>
<listOfReactants>
<speciesReference species="M_cl_e" stoichiometry="1"/>
</listOfReactants>
<listOfProducts>
<speciesReference species="M_cl_c" stoichiometry="1"/>
</listOfProducts>
<kineticLaw>
	<math xmlns="http://www.w3.org/1998/Math/MathML">
		<ci> FLUX_VALUE </ci>
	</math>
	<listOfParameters>
		<parameter id="LOWER_BOUND" value="-1000.0" name="mmol_per_gDW_per_hr"/>
		<parameter id="UPPER_BOUND" value="1000.0" name="mmol_per_gDW_per_hr"/>
		<parameter id="OBJECTIVE_COEFFICIENT" value="0"/>
		<parameter id="FLUX_VALUE" value="0.0" name="mmol_per_gDW_per_hr"/>
	</listOfParameters>
</kineticLaw>
</reaction>
<reaction id="R_CO23OC" name="Catechol oxygen 2 3-oxidoreductasedecyclizing " reversible="false">
<notes>
<html:p>GENE_ASSOCIATION:"SAUSA300_2461"</html:p>
<html:p>PROTEIN_ASSOCIATION:"SAUSA300_2461"</html:p>
</notes>
<listOfReactants>
<speciesReference species="M_o2_c" stoichiometry="1"/>
<speciesReference species="M_catechol_c" stoichiometry="1"/>
</listOfReactants>
<listOfProducts>
<speciesReference species="M_h_c" stoichiometry="1"/>
<speciesReference species="M_2hmcnsad_c" stoichiometry="1"/>
</listOfProducts>
<kineticLaw>
	<math xmlns="http://www.w3.org/1998/Math/MathML">
		<ci> FLUX_VALUE </ci>
	</math>
	<listOfParameters>
		<parameter id="LOWER_BOUND" value="0.0" name="mmol_per_gDW_per_hr"/>
		<parameter id="UPPER_BOUND" value="1000.0" name="mmol_per_gDW_per_hr"/>
		<parameter id="OBJECTIVE_COEFFICIENT" value="0"/>
		<parameter id="FLUX_VALUE" value="0.0" name="mmol_per_gDW_per_hr"/>
	</listOfParameters>
</kineticLaw>
</reaction>
<reaction id="R_CO2t" name="CO2 transporter via diffusion" reversible="true">
<notes>
<html:p>GENE_ASSOCIATION:""</html:p>
<html:p>PROTEIN_ASSOCIATION:""</html:p>
</notes>
<listOfReactants>
<speciesReference species="M_co2_e" stoichiometry="1"/>
</listOfReactants>
<listOfProducts>
<speciesReference species="M_co2_c" stoichiometry="1"/>
</listOfProducts>
<kineticLaw>
	<math xmlns="http://www.w3.org/1998/Math/MathML">
		<ci> FLUX_VALUE </ci>
	</math>
	<listOfParameters>
		<parameter id="LOWER_BOUND" value="-1000.0" name="mmol_per_gDW_per_hr"/>
		<parameter id="UPPER_BOUND" value="1000.0" name="mmol_per_gDW_per_hr"/>
		<parameter id="OBJECTIVE_COEFFICIENT" value="0"/>
		<parameter id="FLUX_VALUE" value="0.0" name="mmol_per_gDW_per_hr"/>
	</listOfParameters>
</kineticLaw>
</reaction>
<reaction id="R_COBALT2tex" name="cobalt (Co+2) transport" reversible="true">
<notes>
<html:p>GENE_ASSOCIATION:"(SAUSA300_2293 or SAUSA300_2323 or SAUSA300_0977)"</html:p>
<html:p>PROTEIN_ASSOCIATION:"(SAUSA300_2293 or SAUSA300_2323 or SAUSA300_0977)"</html:p>
</notes>
<listOfReactants>
<speciesReference species="M_cobalt2_e" stoichiometry="1"/>
</listOfReactants>
<listOfProducts>
<speciesReference species="M_cobalt2_c" stoichiometry="1"/>
</listOfProducts>
<kineticLaw>
	<math xmlns="http://www.w3.org/1998/Math/MathML">
		<ci> FLUX_VALUE </ci>
	</math>
	<listOfParameters>
		<parameter id="LOWER_BOUND" value="-1000.0" name="mmol_per_gDW_per_hr"/>
		<parameter id="UPPER_BOUND" value="1000.0" name="mmol_per_gDW_per_hr"/>
		<parameter id="OBJECTIVE_COEFFICIENT" value="0"/>
		<parameter id="FLUX_VALUE" value="0.0" name="mmol_per_gDW_per_hr"/>
	</listOfParameters>
</kineticLaw>
</reaction>
<reaction id="R_CPP3FC" name="Coproporphyrin III ferrochelatas" reversible="false">
<notes>
<html:p>GENE_ASSOCIATION:"SAUSA300_1782"</html:p>
<html:p>PROTEIN_ASSOCIATION:"SAUSA300_1782"</html:p>
</notes>
<listOfReactants>
<speciesReference species="M_cpp3_c" stoichiometry="1"/>
<speciesReference species="M_fe2_c" stoichiometry="1"/>
</listOfReactants>
<listOfProducts>
<speciesReference species="M_fecpp3_c" stoichiometry="1"/>
<speciesReference species="M_h_c" stoichiometry="2.0"/>
</listOfProducts>
<kineticLaw>
	<math xmlns="http://www.w3.org/1998/Math/MathML">
		<ci> FLUX_VALUE </ci>
	</math>
	<listOfParameters>
		<parameter id="LOWER_BOUND" value="0.0" name="mmol_per_gDW_per_hr"/>
		<parameter id="UPPER_BOUND" value="1000.0" name="mmol_per_gDW_per_hr"/>
		<parameter id="OBJECTIVE_COEFFICIENT" value="0"/>
		<parameter id="FLUX_VALUE" value="0.0" name="mmol_per_gDW_per_hr"/>
	</listOfParameters>
</kineticLaw>
</reaction>
<reaction id="R_CPP3O1" name="Coproporphyrinogen III oxidase" reversible="false">
<notes>
<html:p>GENE_ASSOCIATION:"SAUSA300_1781"</html:p>
<html:p>PROTEIN_ASSOCIATION:"SAUSA300_1781"</html:p>
</notes>
<listOfReactants>
<speciesReference species="M_cpppg3_c" stoichiometry="1"/>
<speciesReference species="M_fad_c" stoichiometry="1"/>
</listOfReactants>
<listOfProducts>
<speciesReference species="M_cpp3_c" stoichiometry="1"/>
<speciesReference species="M_fadh2_c" stoichiometry="1"/>
</listOfProducts>
<kineticLaw>
	<math xmlns="http://www.w3.org/1998/Math/MathML">
		<ci> FLUX_VALUE </ci>
	</math>
	<listOfParameters>
		<parameter id="LOWER_BOUND" value="0.0" name="mmol_per_gDW_per_hr"/>
		<parameter id="UPPER_BOUND" value="1000.0" name="mmol_per_gDW_per_hr"/>
		<parameter id="OBJECTIVE_COEFFICIENT" value="0"/>
		<parameter id="FLUX_VALUE" value="0.0" name="mmol_per_gDW_per_hr"/>
	</listOfParameters>
</kineticLaw>
</reaction>
<reaction id="R_CPPPGO" name="coproporphyrinogen oxidase (O2 required)" reversible="false">
<notes>
<html:p>GENE_ASSOCIATION:"SAUSA300_1543"</html:p>
<html:p>PROTEIN_ASSOCIATION:"SAUSA300_1543"</html:p>
</notes>
<listOfReactants>
<speciesReference species="M_h_c" stoichiometry="2"/>
<speciesReference species="M_o2_c" stoichiometry="1"/>
<speciesReference species="M_cpppg3_c" stoichiometry="1"/>
</listOfReactants>
<listOfProducts>
<speciesReference species="M_h2o_c" stoichiometry="2"/>
<speciesReference species="M_co2_c" stoichiometry="2"/>
<speciesReference species="M_pppg9_c" stoichiometry="1"/>
</listOfProducts>
<kineticLaw>
	<math xmlns="http://www.w3.org/1998/Math/MathML">
		<ci> FLUX_VALUE </ci>
	</math>
	<listOfParameters>
		<parameter id="LOWER_BOUND" value="0.0" name="mmol_per_gDW_per_hr"/>
		<parameter id="UPPER_BOUND" value="1000.0" name="mmol_per_gDW_per_hr"/>
		<parameter id="OBJECTIVE_COEFFICIENT" value="0"/>
		<parameter id="FLUX_VALUE" value="0.0" name="mmol_per_gDW_per_hr"/>
	</listOfParameters>
</kineticLaw>
</reaction>
<reaction id="R_CPPPGO2" name="Oxygen Independent coproporphyrinogen-III oxidase" reversible="true">
<notes>
<html:p>GENE_ASSOCIATION:"SAUSA300_1543"</html:p>
<html:p>PROTEIN_ASSOCIATION:"SAUSA300_1543"</html:p>
</notes>
<listOfReactants>
<speciesReference species="M_amet_c" stoichiometry="2.0"/>
<speciesReference species="M_cpppg3_c" stoichiometry="1"/>
</listOfReactants>
<listOfProducts>
<speciesReference species="M_co2_c" stoichiometry="2.0"/>
<speciesReference species="M_dad_5_c" stoichiometry="2.0"/>
<speciesReference species="M_met-L_c" stoichiometry="2.0"/>
<speciesReference species="M_pppg9_c" stoichiometry="1"/>
</listOfProducts>
<kineticLaw>
	<math xmlns="http://www.w3.org/1998/Math/MathML">
		<ci> FLUX_VALUE </ci>
	</math>
	<listOfParameters>
		<parameter id="LOWER_BOUND" value="-1000.0" name="mmol_per_gDW_per_hr"/>
		<parameter id="UPPER_BOUND" value="1000.0" name="mmol_per_gDW_per_hr"/>
		<parameter id="OBJECTIVE_COEFFICIENT" value="0"/>
		<parameter id="FLUX_VALUE" value="0.0" name="mmol_per_gDW_per_hr"/>
	</listOfParameters>
</kineticLaw>
</reaction>
<reaction id="R_CRNabc" name="L-carnitine transport via ABC system" reversible="false">
<notes>
<html:p>GENE_ASSOCIATION:"(SAUSA300_2390 and SAUSA300_2391 and SAUSA300_2392 and SAUSA300_2393)"</html:p>
<html:p>PROTEIN_ASSOCIATION:"(SAUSA300_2390 and SAUSA300_2391 and SAUSA300_2392 and SAUSA300_2393)"</html:p>
</notes>
<listOfReactants>
<speciesReference species="M_h2o_c" stoichiometry="1"/>
<speciesReference species="M_atp_c" stoichiometry="1"/>
<speciesReference species="M_crn_e" stoichiometry="1"/>
</listOfReactants>
<listOfProducts>
<speciesReference species="M_h_c" stoichiometry="1"/>
<speciesReference species="M_pi_c" stoichiometry="1"/>
<speciesReference species="M_adp_c" stoichiometry="1"/>
<speciesReference species="M_crn_c" stoichiometry="1"/>
</listOfProducts>
<kineticLaw>
	<math xmlns="http://www.w3.org/1998/Math/MathML">
		<ci> FLUX_VALUE </ci>
	</math>
	<listOfParameters>
		<parameter id="LOWER_BOUND" value="0.0" name="mmol_per_gDW_per_hr"/>
		<parameter id="UPPER_BOUND" value="1000.0" name="mmol_per_gDW_per_hr"/>
		<parameter id="OBJECTIVE_COEFFICIENT" value="0"/>
		<parameter id="FLUX_VALUE" value="0.0" name="mmol_per_gDW_per_hr"/>
	</listOfParameters>
</kineticLaw>
</reaction>
<reaction id="R_CS" name="citrate synthase" reversible="false">
<notes>
<html:p>GENE_ASSOCIATION:"SAUSA300_1641"</html:p>
<html:p>PROTEIN_ASSOCIATION:"SAUSA300_1641"</html:p>
</notes>
<listOfReactants>
<speciesReference species="M_h2o_c" stoichiometry="1"/>
<speciesReference species="M_accoa_c" stoichiometry="1"/>
<speciesReference species="M_oaa_c" stoichiometry="1"/>
</listOfReactants>
<listOfProducts>
<speciesReference species="M_h_c" stoichiometry="1"/>
<speciesReference species="M_coa_c" stoichiometry="1"/>
<speciesReference species="M_cit_c" stoichiometry="1"/>
</listOfProducts>
<kineticLaw>
	<math xmlns="http://www.w3.org/1998/Math/MathML">
		<ci> FLUX_VALUE </ci>
	</math>
	<listOfParameters>
		<parameter id="LOWER_BOUND" value="0.0" name="mmol_per_gDW_per_hr"/>
		<parameter id="UPPER_BOUND" value="1000.0" name="mmol_per_gDW_per_hr"/>
		<parameter id="OBJECTIVE_COEFFICIENT" value="0"/>
		<parameter id="FLUX_VALUE" value="0.0" name="mmol_per_gDW_per_hr"/>
	</listOfParameters>
</kineticLaw>
</reaction>
<reaction id="R_CTBTabc" name="Crotono-betaine ABC transport " reversible="false">
<notes>
<html:p>GENE_ASSOCIATION:"SAUSA300_0706"</html:p>
<html:p>PROTEIN_ASSOCIATION:"SAUSA300_0706"</html:p>
</notes>
<listOfReactants>
<speciesReference species="M_h2o_c" stoichiometry="1"/>
<speciesReference species="M_atp_c" stoichiometry="1"/>
<speciesReference species="M_ctbt_e" stoichiometry="1"/>
</listOfReactants>
<listOfProducts>
<speciesReference species="M_h_c" stoichiometry="1"/>
<speciesReference species="M_pi_c" stoichiometry="1"/>
<speciesReference species="M_adp_c" stoichiometry="1"/>
<speciesReference species="M_ctbt_c" stoichiometry="1"/>
</listOfProducts>
<kineticLaw>
	<math xmlns="http://www.w3.org/1998/Math/MathML">
		<ci> FLUX_VALUE </ci>
	</math>
	<listOfParameters>
		<parameter id="LOWER_BOUND" value="0.0" name="mmol_per_gDW_per_hr"/>
		<parameter id="UPPER_BOUND" value="1000.0" name="mmol_per_gDW_per_hr"/>
		<parameter id="OBJECTIVE_COEFFICIENT" value="0"/>
		<parameter id="FLUX_VALUE" value="0.0" name="mmol_per_gDW_per_hr"/>
	</listOfParameters>
</kineticLaw>
</reaction>
<reaction id="R_CTPS1" name="CTP synthase (NH3)" reversible="false">
<notes>
<html:p>GENE_ASSOCIATION:"SAUSA300_2081"</html:p>
<html:p>PROTEIN_ASSOCIATION:"SAUSA300_2081"</html:p>
</notes>
<listOfReactants>
<speciesReference species="M_nh4_c" stoichiometry="1"/>
<speciesReference species="M_atp_c" stoichiometry="1"/>
<speciesReference species="M_utp_c" stoichiometry="1"/>
</listOfReactants>
<listOfProducts>
<speciesReference species="M_h_c" stoichiometry="2"/>
<speciesReference species="M_pi_c" stoichiometry="1"/>
<speciesReference species="M_adp_c" stoichiometry="1"/>
<speciesReference species="M_ctp_c" stoichiometry="1"/>
</listOfProducts>
<kineticLaw>
	<math xmlns="http://www.w3.org/1998/Math/MathML">
		<ci> FLUX_VALUE </ci>
	</math>
	<listOfParameters>
		<parameter id="LOWER_BOUND" value="0.0" name="mmol_per_gDW_per_hr"/>
		<parameter id="UPPER_BOUND" value="1000.0" name="mmol_per_gDW_per_hr"/>
		<parameter id="OBJECTIVE_COEFFICIENT" value="0"/>
		<parameter id="FLUX_VALUE" value="0.0" name="mmol_per_gDW_per_hr"/>
	</listOfParameters>
</kineticLaw>
</reaction>
<reaction id="R_CTPS2" name="CTP synthase (glutamine)" reversible="false">
<notes>
<html:p>GENE_ASSOCIATION:"SAUSA300_2081"</html:p>
<html:p>PROTEIN_ASSOCIATION:"SAUSA300_2081"</html:p>
</notes>
<listOfReactants>
<speciesReference species="M_h2o_c" stoichiometry="1"/>
<speciesReference species="M_gln-L_c" stoichiometry="1"/>
<speciesReference species="M_atp_c" stoichiometry="1"/>
<speciesReference species="M_utp_c" stoichiometry="1"/>
</listOfReactants>
<listOfProducts>
<speciesReference species="M_h_c" stoichiometry="2"/>
<speciesReference species="M_glu-L_c" stoichiometry="1"/>
<speciesReference species="M_pi_c" stoichiometry="1"/>
<speciesReference species="M_adp_c" stoichiometry="1"/>
<speciesReference species="M_ctp_c" stoichiometry="1"/>
</listOfProducts>
<kineticLaw>
	<math xmlns="http://www.w3.org/1998/Math/MathML">
		<ci> FLUX_VALUE </ci>
	</math>
	<listOfParameters>
		<parameter id="LOWER_BOUND" value="0.0" name="mmol_per_gDW_per_hr"/>
		<parameter id="UPPER_BOUND" value="1000.0" name="mmol_per_gDW_per_hr"/>
		<parameter id="OBJECTIVE_COEFFICIENT" value="0"/>
		<parameter id="FLUX_VALUE" value="0.0" name="mmol_per_gDW_per_hr"/>
	</listOfParameters>
</kineticLaw>
</reaction>
<reaction id="R_Cut1" name="Copper export via ATPase" reversible="false">
<notes>
<html:p>GENE_ASSOCIATION:"(SAUSA300_2494 and SAUSA300_2495 and SAUSA300_0078)"</html:p>
<html:p>PROTEIN_ASSOCIATION:"(SAUSA300_2494 and SAUSA300_2495 and SAUSA300_0078)"</html:p>
</notes>
<listOfReactants>
<speciesReference species="M_h2o_c" stoichiometry="1"/>
<speciesReference species="M_atp_c" stoichiometry="1"/>
<speciesReference species="M_cu2_c" stoichiometry="1"/>
</listOfReactants>
<listOfProducts>
<speciesReference species="M_h_c" stoichiometry="1"/>
<speciesReference species="M_pi_c" stoichiometry="1"/>
<speciesReference species="M_adp_c" stoichiometry="1"/>
<speciesReference species="M_cu2_e" stoichiometry="1"/>
</listOfProducts>
<kineticLaw>
	<math xmlns="http://www.w3.org/1998/Math/MathML">
		<ci> FLUX_VALUE </ci>
	</math>
	<listOfParameters>
		<parameter id="LOWER_BOUND" value="0.0" name="mmol_per_gDW_per_hr"/>
		<parameter id="UPPER_BOUND" value="1000.0" name="mmol_per_gDW_per_hr"/>
		<parameter id="OBJECTIVE_COEFFICIENT" value="0"/>
		<parameter id="FLUX_VALUE" value="0.0" name="mmol_per_gDW_per_hr"/>
	</listOfParameters>
</kineticLaw>
</reaction>
<reaction id="R_CYSabc" name="L-cysteine transport via ABC system" reversible="false">
<notes>
<html:p>GENE_ASSOCIATION:"(SAUSA300_2359 and SAUSA300_2358 and SAUSA300_2357)"</html:p>
<html:p>PROTEIN_ASSOCIATION:"(SAUSA300_2359 and SAUSA300_2358 and SAUSA300_2357)"</html:p>
</notes>
<listOfReactants>
<speciesReference species="M_h2o_c" stoichiometry="1"/>
<speciesReference species="M_atp_c" stoichiometry="1"/>
<speciesReference species="M_cys-L_e" stoichiometry="1"/>
</listOfReactants>
<listOfProducts>
<speciesReference species="M_h_c" stoichiometry="1"/>
<speciesReference species="M_pi_c" stoichiometry="1"/>
<speciesReference species="M_adp_c" stoichiometry="1"/>
<speciesReference species="M_cys-L_c" stoichiometry="1"/>
</listOfProducts>
<kineticLaw>
	<math xmlns="http://www.w3.org/1998/Math/MathML">
		<ci> FLUX_VALUE </ci>
	</math>
	<listOfParameters>
		<parameter id="LOWER_BOUND" value="0.0" name="mmol_per_gDW_per_hr"/>
		<parameter id="UPPER_BOUND" value="1000.0" name="mmol_per_gDW_per_hr"/>
		<parameter id="OBJECTIVE_COEFFICIENT" value="0"/>
		<parameter id="FLUX_VALUE" value="0.0" name="mmol_per_gDW_per_hr"/>
	</listOfParameters>
</kineticLaw>
</reaction>
<reaction id="R_CYSDS" name="Cysteine Desulfhydrase" reversible="false">
<notes>
<html:p>GENE_ASSOCIATION:"(SAUSA300_0434 or SAUSA300_0359 or SAUSA300_0820)"</html:p>
<html:p>PROTEIN_ASSOCIATION:"(SAUSA300_0434 or SAUSA300_0359 or SAUSA300_0820)"</html:p>
</notes>
<listOfReactants>
<speciesReference species="M_h2o_c" stoichiometry="1"/>
<speciesReference species="M_cys-L_c" stoichiometry="1"/>
</listOfReactants>
<listOfProducts>
<speciesReference species="M_nh4_c" stoichiometry="1"/>
<speciesReference species="M_pyr_c" stoichiometry="1"/>
<speciesReference species="M_h2s_c" stoichiometry="1"/>
</listOfProducts>
<kineticLaw>
	<math xmlns="http://www.w3.org/1998/Math/MathML">
		<ci> FLUX_VALUE </ci>
	</math>
	<listOfParameters>
		<parameter id="LOWER_BOUND" value="0.0" name="mmol_per_gDW_per_hr"/>
		<parameter id="UPPER_BOUND" value="1000.0" name="mmol_per_gDW_per_hr"/>
		<parameter id="OBJECTIVE_COEFFICIENT" value="0"/>
		<parameter id="FLUX_VALUE" value="0.0" name="mmol_per_gDW_per_hr"/>
	</listOfParameters>
</kineticLaw>
</reaction>
<reaction id="R_CYSGL" name="Cystathionine gamma-lyase" reversible="false">
<notes>
<html:p>GENE_ASSOCIATION:"(SAUSA300_0433 and SAUSA300_0434)"</html:p>
<html:p>PROTEIN_ASSOCIATION:"(SAUSA300_0433 and SAUSA300_0434)"</html:p>
</notes>
<listOfReactants>
<speciesReference species="M_acser_c" stoichiometry="1"/>
<speciesReference species="M_hcys-L_c" stoichiometry="1"/>
</listOfReactants>
<listOfProducts>
<speciesReference species="M_ac_c" stoichiometry="1"/>
<speciesReference species="M_cyst-L_c" stoichiometry="1"/>
<speciesReference species="M_h_c" stoichiometry="1"/>
</listOfProducts>
<kineticLaw>
	<math xmlns="http://www.w3.org/1998/Math/MathML">
		<ci> FLUX_VALUE </ci>
	</math>
	<listOfParameters>
		<parameter id="LOWER_BOUND" value="0.0" name="mmol_per_gDW_per_hr"/>
		<parameter id="UPPER_BOUND" value="1000.0" name="mmol_per_gDW_per_hr"/>
		<parameter id="OBJECTIVE_COEFFICIENT" value="0"/>
		<parameter id="FLUX_VALUE" value="0.0" name="mmol_per_gDW_per_hr"/>
	</listOfParameters>
</kineticLaw>
</reaction>
<reaction id="R_CYSS" name="cysteine synthase" reversible="false">
<notes>
<html:p>GENE_ASSOCIATION:"SAUSA300_0491"</html:p>
<html:p>PROTEIN_ASSOCIATION:"SAUSA300_0491"</html:p>
</notes>
<listOfReactants>
<speciesReference species="M_h2s_c" stoichiometry="1"/>
<speciesReference species="M_acser_c" stoichiometry="1"/>
</listOfReactants>
<listOfProducts>
<speciesReference species="M_h_c" stoichiometry="1"/>
<speciesReference species="M_ac_c" stoichiometry="1"/>
<speciesReference species="M_cys-L_c" stoichiometry="1"/>
</listOfProducts>
<kineticLaw>
	<math xmlns="http://www.w3.org/1998/Math/MathML">
		<ci> FLUX_VALUE </ci>
	</math>
	<listOfParameters>
		<parameter id="LOWER_BOUND" value="0.0" name="mmol_per_gDW_per_hr"/>
		<parameter id="UPPER_BOUND" value="1000.0" name="mmol_per_gDW_per_hr"/>
		<parameter id="OBJECTIVE_COEFFICIENT" value="0"/>
		<parameter id="FLUX_VALUE" value="0.0" name="mmol_per_gDW_per_hr"/>
	</listOfParameters>
</kineticLaw>
</reaction>
<reaction id="R_CYSTGL" name="cystathionine g-lyase" reversible="false">
<notes>
<html:p>GENE_ASSOCIATION:"SAUSA300_0434"</html:p>
<html:p>PROTEIN_ASSOCIATION:"SAUSA300_0434"</html:p>
</notes>
<listOfReactants>
<speciesReference species="M_h2o_c" stoichiometry="1"/>
<speciesReference species="M_cyst-L_c" stoichiometry="1"/>
</listOfReactants>
<listOfProducts>
<speciesReference species="M_nh4_c" stoichiometry="1"/>
<speciesReference species="M_2obut_c" stoichiometry="1"/>
<speciesReference species="M_cys-L_c" stoichiometry="1"/>
</listOfProducts>
<kineticLaw>
	<math xmlns="http://www.w3.org/1998/Math/MathML">
		<ci> FLUX_VALUE </ci>
	</math>
	<listOfParameters>
		<parameter id="LOWER_BOUND" value="0.0" name="mmol_per_gDW_per_hr"/>
		<parameter id="UPPER_BOUND" value="1000.0" name="mmol_per_gDW_per_hr"/>
		<parameter id="OBJECTIVE_COEFFICIENT" value="0"/>
		<parameter id="FLUX_VALUE" value="0.0" name="mmol_per_gDW_per_hr"/>
	</listOfParameters>
</kineticLaw>
</reaction>
<reaction id="R_CYSTL" name="cystathionine b-lyase" reversible="false">
<notes>
<html:p>GENE_ASSOCIATION:"SAUSA300_0359"</html:p>
<html:p>PROTEIN_ASSOCIATION:"SAUSA300_0359"</html:p>
</notes>
<listOfReactants>
<speciesReference species="M_h2o_c" stoichiometry="1"/>
<speciesReference species="M_cyst-L_c" stoichiometry="1"/>
</listOfReactants>
<listOfProducts>
<speciesReference species="M_nh4_c" stoichiometry="1"/>
<speciesReference species="M_pyr_c" stoichiometry="1"/>
<speciesReference species="M_hcys-L_c" stoichiometry="1"/>
</listOfProducts>
<kineticLaw>
	<math xmlns="http://www.w3.org/1998/Math/MathML">
		<ci> FLUX_VALUE </ci>
	</math>
	<listOfParameters>
		<parameter id="LOWER_BOUND" value="0.0" name="mmol_per_gDW_per_hr"/>
		<parameter id="UPPER_BOUND" value="1000.0" name="mmol_per_gDW_per_hr"/>
		<parameter id="OBJECTIVE_COEFFICIENT" value="0"/>
		<parameter id="FLUX_VALUE" value="0.0" name="mmol_per_gDW_per_hr"/>
	</listOfParameters>
</kineticLaw>
</reaction>
<reaction id="R_CYSTRS" name="Cysteinyl-tRNA synthetase" reversible="false">
<notes>
<html:p>GENE_ASSOCIATION:"SAUSA300_0515"</html:p>
<html:p>PROTEIN_ASSOCIATION:"SAUSA300_0515"</html:p>
</notes>
<listOfReactants>
<speciesReference species="M_atp_c" stoichiometry="1"/>
<speciesReference species="M_cys-L_c" stoichiometry="1"/>
<speciesReference species="M_trnacys_c" stoichiometry="1"/>
</listOfReactants>
<listOfProducts>
<speciesReference species="M_ppi_c" stoichiometry="1"/>
<speciesReference species="M_amp_c" stoichiometry="1"/>
<speciesReference species="M_cystrna_c" stoichiometry="1"/>
</listOfProducts>
<kineticLaw>
	<math xmlns="http://www.w3.org/1998/Math/MathML">
		<ci> FLUX_VALUE </ci>
	</math>
	<listOfParameters>
		<parameter id="LOWER_BOUND" value="0.0" name="mmol_per_gDW_per_hr"/>
		<parameter id="UPPER_BOUND" value="1000.0" name="mmol_per_gDW_per_hr"/>
		<parameter id="OBJECTIVE_COEFFICIENT" value="0"/>
		<parameter id="FLUX_VALUE" value="0.0" name="mmol_per_gDW_per_hr"/>
	</listOfParameters>
</kineticLaw>
</reaction>
<reaction id="R_CYSTSr" name="L-Serine hydro-lyase adding homocysteine " reversible="true">
<notes>
<html:p>GENE_ASSOCIATION:"SAUSA300_0433"</html:p>
<html:p>PROTEIN_ASSOCIATION:"SAUSA300_0433"</html:p>
</notes>
<listOfReactants>
<speciesReference species="M_hcys-L_c" stoichiometry="1"/>
<speciesReference species="M_ser-L_c" stoichiometry="1"/>
</listOfReactants>
<listOfProducts>
<speciesReference species="M_h2o_c" stoichiometry="1"/>
<speciesReference species="M_cyst-L_c" stoichiometry="1"/>
</listOfProducts>
<kineticLaw>
	<math xmlns="http://www.w3.org/1998/Math/MathML">
		<ci> FLUX_VALUE </ci>
	</math>
	<listOfParameters>
		<parameter id="LOWER_BOUND" value="-1000.0" name="mmol_per_gDW_per_hr"/>
		<parameter id="UPPER_BOUND" value="1000.0" name="mmol_per_gDW_per_hr"/>
		<parameter id="OBJECTIVE_COEFFICIENT" value="0"/>
		<parameter id="FLUX_VALUE" value="0.0" name="mmol_per_gDW_per_hr"/>
	</listOfParameters>
</kineticLaw>
</reaction>
<reaction id="R_CYTBD2" name="cytochrome oxidase bd (menaquinol-8: 2 protons)" reversible="false">
<notes>
<html:p>GENE_ASSOCIATION:"(SAUSA300_0987 or SAUSA300_0986 or SAUSA300_1046)"</html:p>
<html:p>PROTEIN_ASSOCIATION:"(SAUSA300_0987 or SAUSA300_0986 or SAUSA300_1046)"</html:p>
</notes>
<listOfReactants>
<speciesReference species="M_h_c" stoichiometry="2"/>
<speciesReference species="M_o2_c" stoichiometry="0.5"/>
<speciesReference species="M_mql8_c" stoichiometry="1"/>
</listOfReactants>
<listOfProducts>
<speciesReference species="M_h_e" stoichiometry="2"/>
<speciesReference species="M_h2o_c" stoichiometry="1"/>
<speciesReference species="M_mqn8_c" stoichiometry="1"/>
</listOfProducts>
<kineticLaw>
	<math xmlns="http://www.w3.org/1998/Math/MathML">
		<ci> FLUX_VALUE </ci>
	</math>
	<listOfParameters>
		<parameter id="LOWER_BOUND" value="0.0" name="mmol_per_gDW_per_hr"/>
		<parameter id="UPPER_BOUND" value="1000.0" name="mmol_per_gDW_per_hr"/>
		<parameter id="OBJECTIVE_COEFFICIENT" value="0"/>
		<parameter id="FLUX_VALUE" value="0.0" name="mmol_per_gDW_per_hr"/>
	</listOfParameters>
</kineticLaw>
</reaction>
<reaction id="R_CYTD" name="cytidine deaminase" reversible="false">
<notes>
<html:p>GENE_ASSOCIATION:"SAUSA300_1528"</html:p>
<html:p>PROTEIN_ASSOCIATION:"SAUSA300_1528"</html:p>
</notes>
<listOfReactants>
<speciesReference species="M_h_c" stoichiometry="1"/>
<speciesReference species="M_h2o_c" stoichiometry="1"/>
<speciesReference species="M_cytd_c" stoichiometry="1"/>
</listOfReactants>
<listOfProducts>
<speciesReference species="M_nh4_c" stoichiometry="1"/>
<speciesReference species="M_uri_c" stoichiometry="1"/>
</listOfProducts>
<kineticLaw>
	<math xmlns="http://www.w3.org/1998/Math/MathML">
		<ci> FLUX_VALUE </ci>
	</math>
	<listOfParameters>
		<parameter id="LOWER_BOUND" value="0.0" name="mmol_per_gDW_per_hr"/>
		<parameter id="UPPER_BOUND" value="1000.0" name="mmol_per_gDW_per_hr"/>
		<parameter id="OBJECTIVE_COEFFICIENT" value="0"/>
		<parameter id="FLUX_VALUE" value="0.0" name="mmol_per_gDW_per_hr"/>
	</listOfParameters>
</kineticLaw>
</reaction>
<reaction id="R_CYTDK1" name="cytidine kinase (ATP)" reversible="false">
<notes>
<html:p>GENE_ASSOCIATION:"SAUSA300_1568"</html:p>
<html:p>PROTEIN_ASSOCIATION:"SAUSA300_1568"</html:p>
</notes>
<listOfReactants>
<speciesReference species="M_atp_c" stoichiometry="1"/>
<speciesReference species="M_cytd_c" stoichiometry="1"/>
</listOfReactants>
<listOfProducts>
<speciesReference species="M_adp_c" stoichiometry="1"/>
<speciesReference species="M_cmp_c" stoichiometry="1"/>
</listOfProducts>
<kineticLaw>
	<math xmlns="http://www.w3.org/1998/Math/MathML">
		<ci> FLUX_VALUE </ci>
	</math>
	<listOfParameters>
		<parameter id="LOWER_BOUND" value="0.0" name="mmol_per_gDW_per_hr"/>
		<parameter id="UPPER_BOUND" value="1000.0" name="mmol_per_gDW_per_hr"/>
		<parameter id="OBJECTIVE_COEFFICIENT" value="0"/>
		<parameter id="FLUX_VALUE" value="0.0" name="mmol_per_gDW_per_hr"/>
	</listOfParameters>
</kineticLaw>
</reaction>
<reaction id="R_CYTDK2" name="cytidine kinase (GTP)" reversible="false">
<notes>
<html:p>GENE_ASSOCIATION:"SAUSA300_1568"</html:p>
<html:p>PROTEIN_ASSOCIATION:"SAUSA300_1568"</html:p>
</notes>
<listOfReactants>
<speciesReference species="M_cytd_c" stoichiometry="1"/>
<speciesReference species="M_gtp_c" stoichiometry="1"/>
</listOfReactants>
<listOfProducts>
<speciesReference species="M_cmp_c" stoichiometry="1"/>
<speciesReference species="M_gdp_c" stoichiometry="1"/>
</listOfProducts>
<kineticLaw>
	<math xmlns="http://www.w3.org/1998/Math/MathML">
		<ci> FLUX_VALUE </ci>
	</math>
	<listOfParameters>
		<parameter id="LOWER_BOUND" value="0.0" name="mmol_per_gDW_per_hr"/>
		<parameter id="UPPER_BOUND" value="1000.0" name="mmol_per_gDW_per_hr"/>
		<parameter id="OBJECTIVE_COEFFICIENT" value="0"/>
		<parameter id="FLUX_VALUE" value="0.0" name="mmol_per_gDW_per_hr"/>
	</listOfParameters>
</kineticLaw>
</reaction>
<reaction id="R_CYTDt2r" name="cytidine transport in via proton symport, reversible" reversible="true">
<notes>
<html:p>GENE_ASSOCIATION:"SAUSA300_0506"</html:p>
<html:p>PROTEIN_ASSOCIATION:"SAUSA300_0506"</html:p>
</notes>
<listOfReactants>
<speciesReference species="M_h_e" stoichiometry="1"/>
<speciesReference species="M_cytd_e" stoichiometry="1"/>
</listOfReactants>
<listOfProducts>
<speciesReference species="M_h_c" stoichiometry="1"/>
<speciesReference species="M_cytd_c" stoichiometry="1"/>
</listOfProducts>
<kineticLaw>
	<math xmlns="http://www.w3.org/1998/Math/MathML">
		<ci> FLUX_VALUE </ci>
	</math>
	<listOfParameters>
		<parameter id="LOWER_BOUND" value="-1000.0" name="mmol_per_gDW_per_hr"/>
		<parameter id="UPPER_BOUND" value="1000.0" name="mmol_per_gDW_per_hr"/>
		<parameter id="OBJECTIVE_COEFFICIENT" value="0"/>
		<parameter id="FLUX_VALUE" value="0.0" name="mmol_per_gDW_per_hr"/>
	</listOfParameters>
</kineticLaw>
</reaction>
<reaction id="R_CYTDt4" name="cytidine transport in via sodium symport" reversible="true">
<notes>
<html:p>GENE_ASSOCIATION:"(SAUSA300_0313 or SAUSA300_0631 or SAUSA300_0506)"</html:p>
<html:p>PROTEIN_ASSOCIATION:"(SAUSA300_0313 or SAUSA300_0631 or SAUSA300_0506)"</html:p>
</notes>
<listOfReactants>
<speciesReference species="M_na1_e" stoichiometry="1"/>
<speciesReference species="M_cytd_e" stoichiometry="1"/>
</listOfReactants>
<listOfProducts>
<speciesReference species="M_cytd_c" stoichiometry="1"/>
<speciesReference species="M_na1_c" stoichiometry="1"/>
</listOfProducts>
<kineticLaw>
	<math xmlns="http://www.w3.org/1998/Math/MathML">
		<ci> FLUX_VALUE </ci>
	</math>
	<listOfParameters>
		<parameter id="LOWER_BOUND" value="-1000.0" name="mmol_per_gDW_per_hr"/>
		<parameter id="UPPER_BOUND" value="1000.0" name="mmol_per_gDW_per_hr"/>
		<parameter id="OBJECTIVE_COEFFICIENT" value="0"/>
		<parameter id="FLUX_VALUE" value="0.0" name="mmol_per_gDW_per_hr"/>
	</listOfParameters>
</kineticLaw>
</reaction>
<reaction id="R_CYTK1" name="cytidylate kinase (CMP)" reversible="true">
<notes>
<html:p>GENE_ASSOCIATION:"SAUSA300_1367"</html:p>
<html:p>PROTEIN_ASSOCIATION:"SAUSA300_1367"</html:p>
</notes>
<listOfReactants>
<speciesReference species="M_atp_c" stoichiometry="1"/>
<speciesReference species="M_cmp_c" stoichiometry="1"/>
</listOfReactants>
<listOfProducts>
<speciesReference species="M_adp_c" stoichiometry="1"/>
<speciesReference species="M_cdp_c" stoichiometry="1"/>
</listOfProducts>
<kineticLaw>
	<math xmlns="http://www.w3.org/1998/Math/MathML">
		<ci> FLUX_VALUE </ci>
	</math>
	<listOfParameters>
		<parameter id="LOWER_BOUND" value="-1000.0" name="mmol_per_gDW_per_hr"/>
		<parameter id="UPPER_BOUND" value="1000.0" name="mmol_per_gDW_per_hr"/>
		<parameter id="OBJECTIVE_COEFFICIENT" value="0"/>
		<parameter id="FLUX_VALUE" value="0.0" name="mmol_per_gDW_per_hr"/>
	</listOfParameters>
</kineticLaw>
</reaction>
<reaction id="R_CYTK11" name="cytidylate kinase (dCMP,dGTP)" reversible="true">
<notes>
<html:p>GENE_ASSOCIATION:"SAUSA300_1568"</html:p>
<html:p>PROTEIN_ASSOCIATION:"SAUSA300_1568"</html:p>
</notes>
<listOfReactants>
<speciesReference species="M_cytd_c" stoichiometry="1"/>
<speciesReference species="M_dgtp_c" stoichiometry="1"/>
</listOfReactants>
<listOfProducts>
<speciesReference species="M_cmp_c" stoichiometry="1"/>
<speciesReference species="M_dgdp_c" stoichiometry="1"/>
</listOfProducts>
<kineticLaw>
	<math xmlns="http://www.w3.org/1998/Math/MathML">
		<ci> FLUX_VALUE </ci>
	</math>
	<listOfParameters>
		<parameter id="LOWER_BOUND" value="-1000.0" name="mmol_per_gDW_per_hr"/>
		<parameter id="UPPER_BOUND" value="1000.0" name="mmol_per_gDW_per_hr"/>
		<parameter id="OBJECTIVE_COEFFICIENT" value="0"/>
		<parameter id="FLUX_VALUE" value="0.0" name="mmol_per_gDW_per_hr"/>
	</listOfParameters>
</kineticLaw>
</reaction>
<reaction id="R_CYTK2" name="cytidylate kinase (dCMP)" reversible="true">
<notes>
<html:p>GENE_ASSOCIATION:"SAUSA300_1367"</html:p>
<html:p>PROTEIN_ASSOCIATION:"SAUSA300_1367"</html:p>
</notes>
<listOfReactants>
<speciesReference species="M_atp_c" stoichiometry="1"/>
<speciesReference species="M_dcmp_c" stoichiometry="1"/>
</listOfReactants>
<listOfProducts>
<speciesReference species="M_adp_c" stoichiometry="1"/>
<speciesReference species="M_dcdp_c" stoichiometry="1"/>
</listOfProducts>
<kineticLaw>
	<math xmlns="http://www.w3.org/1998/Math/MathML">
		<ci> FLUX_VALUE </ci>
	</math>
	<listOfParameters>
		<parameter id="LOWER_BOUND" value="-1000.0" name="mmol_per_gDW_per_hr"/>
		<parameter id="UPPER_BOUND" value="1000.0" name="mmol_per_gDW_per_hr"/>
		<parameter id="OBJECTIVE_COEFFICIENT" value="0"/>
		<parameter id="FLUX_VALUE" value="0.0" name="mmol_per_gDW_per_hr"/>
	</listOfParameters>
</kineticLaw>
</reaction>
<reaction id="R_D-LACD" name="R-Lactate ferricytochrome-c 2-oxidoreductase " reversible="true">
<notes>
<html:p>GENE_ASSOCIATION:"SAUSA300_2463"</html:p>
<html:p>PROTEIN_ASSOCIATION:"SAUSA300_2463"</html:p>
</notes>
<listOfReactants>
<speciesReference species="M_lac-D_c" stoichiometry="1"/>
<speciesReference species="M_ficytcc553_c" stoichiometry="2"/>
</listOfReactants>
<listOfProducts>
<speciesReference species="M_h_c" stoichiometry="2"/>
<speciesReference species="M_pyr_c" stoichiometry="1"/>
<speciesReference species="M_focytc_c" stoichiometry="2"/>
</listOfProducts>
<kineticLaw>
	<math xmlns="http://www.w3.org/1998/Math/MathML">
		<ci> FLUX_VALUE </ci>
	</math>
	<listOfParameters>
		<parameter id="LOWER_BOUND" value="-1000.0" name="mmol_per_gDW_per_hr"/>
		<parameter id="UPPER_BOUND" value="1000.0" name="mmol_per_gDW_per_hr"/>
		<parameter id="OBJECTIVE_COEFFICIENT" value="0"/>
		<parameter id="FLUX_VALUE" value="0.0" name="mmol_per_gDW_per_hr"/>
	</listOfParameters>
</kineticLaw>
</reaction>
<reaction id="R_DACTPP" name="dATP cytidine 5'-phosphotransferase " reversible="false">
<notes>
<html:p>GENE_ASSOCIATION:"SAUSA300_1568"</html:p>
<html:p>PROTEIN_ASSOCIATION:"SAUSA300_1568"</html:p>
</notes>
<listOfReactants>
<speciesReference species="M_cytd_c" stoichiometry="1"/>
<speciesReference species="M_datp_c" stoichiometry="1"/>
</listOfReactants>
<listOfProducts>
<speciesReference species="M_cmp_c" stoichiometry="1"/>
<speciesReference species="M_dadp_c" stoichiometry="1"/>
</listOfProducts>
<kineticLaw>
	<math xmlns="http://www.w3.org/1998/Math/MathML">
		<ci> FLUX_VALUE </ci>
	</math>
	<listOfParameters>
		<parameter id="LOWER_BOUND" value="0.0" name="mmol_per_gDW_per_hr"/>
		<parameter id="UPPER_BOUND" value="1000.0" name="mmol_per_gDW_per_hr"/>
		<parameter id="OBJECTIVE_COEFFICIENT" value="0"/>
		<parameter id="FLUX_VALUE" value="0.0" name="mmol_per_gDW_per_hr"/>
	</listOfParameters>
</kineticLaw>
</reaction>
<reaction id="R_DADA5" name="Deoxyadenosine deaminase" reversible="true">
<notes>
<html:p>GENE_ASSOCIATION:"ada"</html:p>
<html:p>PROTEIN_ASSOCIATION:"ada"</html:p>
</notes>
<listOfReactants>
<speciesReference species="M_dad_5_c" stoichiometry="1"/>
<speciesReference species="M_h_c" stoichiometry="1"/>
<speciesReference species="M_h2o_c" stoichiometry="1"/>
</listOfReactants>
<listOfProducts>
<speciesReference species="M_din_c" stoichiometry="1"/>
<speciesReference species="M_nh4_c" stoichiometry="1"/>
</listOfProducts>
<kineticLaw>
	<math xmlns="http://www.w3.org/1998/Math/MathML">
		<ci> FLUX_VALUE </ci>
	</math>
	<listOfParameters>
		<parameter id="LOWER_BOUND" value="-1000.0" name="mmol_per_gDW_per_hr"/>
		<parameter id="UPPER_BOUND" value="1000.0" name="mmol_per_gDW_per_hr"/>
		<parameter id="OBJECTIVE_COEFFICIENT" value="0"/>
		<parameter id="FLUX_VALUE" value="0.0" name="mmol_per_gDW_per_hr"/>
	</listOfParameters>
</kineticLaw>
</reaction>
<reaction id="R_DADK" name="deoxyadenylate kinase" reversible="true">
<notes>
<html:p>GENE_ASSOCIATION:"SAUSA300_2183"</html:p>
<html:p>PROTEIN_ASSOCIATION:"SAUSA300_2183"</html:p>
</notes>
<listOfReactants>
<speciesReference species="M_atp_c" stoichiometry="1"/>
<speciesReference species="M_damp_c" stoichiometry="1"/>
</listOfReactants>
<listOfProducts>
<speciesReference species="M_adp_c" stoichiometry="1"/>
<speciesReference species="M_dadp_c" stoichiometry="1"/>
</listOfProducts>
<kineticLaw>
	<math xmlns="http://www.w3.org/1998/Math/MathML">
		<ci> FLUX_VALUE </ci>
	</math>
	<listOfParameters>
		<parameter id="LOWER_BOUND" value="-1000.0" name="mmol_per_gDW_per_hr"/>
		<parameter id="UPPER_BOUND" value="1000.0" name="mmol_per_gDW_per_hr"/>
		<parameter id="OBJECTIVE_COEFFICIENT" value="0"/>
		<parameter id="FLUX_VALUE" value="0.0" name="mmol_per_gDW_per_hr"/>
	</listOfParameters>
</kineticLaw>
</reaction>
<reaction id="R_DADNK" name="deoxyadenosine kinase" reversible="false">
<notes>
<html:p>GENE_ASSOCIATION:"(SAUSA300_0541 or SAUSA300_0542)"</html:p>
<html:p>PROTEIN_ASSOCIATION:"(SAUSA300_0541 or SAUSA300_0542)"</html:p>
</notes>
<listOfReactants>
<speciesReference species="M_atp_c" stoichiometry="1"/>
<speciesReference species="M_dad-2_c" stoichiometry="1"/>
</listOfReactants>
<listOfProducts>
<speciesReference species="M_adp_c" stoichiometry="1"/>
<speciesReference species="M_damp_c" stoichiometry="1"/>
</listOfProducts>
<kineticLaw>
	<math xmlns="http://www.w3.org/1998/Math/MathML">
		<ci> FLUX_VALUE </ci>
	</math>
	<listOfParameters>
		<parameter id="LOWER_BOUND" value="0.0" name="mmol_per_gDW_per_hr"/>
		<parameter id="UPPER_BOUND" value="1000.0" name="mmol_per_gDW_per_hr"/>
		<parameter id="OBJECTIVE_COEFFICIENT" value="0"/>
		<parameter id="FLUX_VALUE" value="0.0" name="mmol_per_gDW_per_hr"/>
	</listOfParameters>
</kineticLaw>
</reaction>
<reaction id="R_DADNt2r" name="DADNt2 " reversible="true">
<notes>
<html:p>GENE_ASSOCIATION:"SAUSA300_0506"</html:p>
<html:p>PROTEIN_ASSOCIATION:"SAUSA300_0506"</html:p>
</notes>
<listOfReactants>
<speciesReference species="M_h_e" stoichiometry="1"/>
<speciesReference species="M_dad-2_e" stoichiometry="1"/>
</listOfReactants>
<listOfProducts>
<speciesReference species="M_h_c" stoichiometry="1"/>
<speciesReference species="M_dad-2_c" stoichiometry="1"/>
</listOfProducts>
<kineticLaw>
	<math xmlns="http://www.w3.org/1998/Math/MathML">
		<ci> FLUX_VALUE </ci>
	</math>
	<listOfParameters>
		<parameter id="LOWER_BOUND" value="-1000.0" name="mmol_per_gDW_per_hr"/>
		<parameter id="UPPER_BOUND" value="1000.0" name="mmol_per_gDW_per_hr"/>
		<parameter id="OBJECTIVE_COEFFICIENT" value="0"/>
		<parameter id="FLUX_VALUE" value="0.0" name="mmol_per_gDW_per_hr"/>
	</listOfParameters>
</kineticLaw>
</reaction>
<reaction id="R_DAGK_SA" name="Diacylglycerol kinase" reversible="false">
<notes>
<html:p>GENE_ASSOCIATION:"(SAUSA300_1529 or SAUSA300_1879)"</html:p>
<html:p>PROTEIN_ASSOCIATION:"(SAUSA300_1529 or SAUSA300_1879)"</html:p>
</notes>
<listOfReactants>
<speciesReference species="M_atp_c" stoichiometry="1"/>
<speciesReference species="M_12dgr_SA_c" stoichiometry="0.02"/>
</listOfReactants>
<listOfProducts>
<speciesReference species="M_h_c" stoichiometry="1"/>
<speciesReference species="M_adp_c" stoichiometry="1"/>
<speciesReference species="M_pa_SA_c" stoichiometry="0.02"/>
</listOfProducts>
<kineticLaw>
	<math xmlns="http://www.w3.org/1998/Math/MathML">
		<ci> FLUX_VALUE </ci>
	</math>
	<listOfParameters>
		<parameter id="LOWER_BOUND" value="0.0" name="mmol_per_gDW_per_hr"/>
		<parameter id="UPPER_BOUND" value="1000.0" name="mmol_per_gDW_per_hr"/>
		<parameter id="OBJECTIVE_COEFFICIENT" value="0"/>
		<parameter id="FLUX_VALUE" value="0.0" name="mmol_per_gDW_per_hr"/>
	</listOfParameters>
</kineticLaw>
</reaction>
<reaction id="R_DAGK120" name="diacylglycerol kinase (n-C12:0)" reversible="false">
<notes>
<html:p>GENE_ASSOCIATION:"SAUSA300_1529"</html:p>
<html:p>PROTEIN_ASSOCIATION:"SAUSA300_1529"</html:p>
</notes>
<listOfReactants>
<speciesReference species="M_atp_c" stoichiometry="1"/>
<speciesReference species="M_12dgr120_c" stoichiometry="1"/>
</listOfReactants>
<listOfProducts>
<speciesReference species="M_adp_c" stoichiometry="1"/>
<speciesReference species="M_pa120_c" stoichiometry="1"/>
</listOfProducts>
<kineticLaw>
	<math xmlns="http://www.w3.org/1998/Math/MathML">
		<ci> FLUX_VALUE </ci>
	</math>
	<listOfParameters>
		<parameter id="LOWER_BOUND" value="0.0" name="mmol_per_gDW_per_hr"/>
		<parameter id="UPPER_BOUND" value="1000.0" name="mmol_per_gDW_per_hr"/>
		<parameter id="OBJECTIVE_COEFFICIENT" value="0"/>
		<parameter id="FLUX_VALUE" value="0.0" name="mmol_per_gDW_per_hr"/>
	</listOfParameters>
</kineticLaw>
</reaction>
<reaction id="R_DAGK140" name="diacylglycerol kinase (n-C14:0)" reversible="false">
<notes>
<html:p>GENE_ASSOCIATION:"SAUSA300_1529"</html:p>
<html:p>PROTEIN_ASSOCIATION:"SAUSA300_1529"</html:p>
</notes>
<listOfReactants>
<speciesReference species="M_atp_c" stoichiometry="1"/>
<speciesReference species="M_12dgr140_c" stoichiometry="1"/>
</listOfReactants>
<listOfProducts>
<speciesReference species="M_adp_c" stoichiometry="1"/>
<speciesReference species="M_pa140_c" stoichiometry="1"/>
</listOfProducts>
<kineticLaw>
	<math xmlns="http://www.w3.org/1998/Math/MathML">
		<ci> FLUX_VALUE </ci>
	</math>
	<listOfParameters>
		<parameter id="LOWER_BOUND" value="0.0" name="mmol_per_gDW_per_hr"/>
		<parameter id="UPPER_BOUND" value="1000.0" name="mmol_per_gDW_per_hr"/>
		<parameter id="OBJECTIVE_COEFFICIENT" value="0"/>
		<parameter id="FLUX_VALUE" value="0.0" name="mmol_per_gDW_per_hr"/>
	</listOfParameters>
</kineticLaw>
</reaction>
<reaction id="R_DAGK141" name="diacylglycerol kinase (n-C14:1)" reversible="false">
<notes>
<html:p>GENE_ASSOCIATION:"SAUSA300_1529"</html:p>
<html:p>PROTEIN_ASSOCIATION:"SAUSA300_1529"</html:p>
</notes>
<listOfReactants>
<speciesReference species="M_atp_c" stoichiometry="1"/>
<speciesReference species="M_12dgr141_c" stoichiometry="1"/>
</listOfReactants>
<listOfProducts>
<speciesReference species="M_adp_c" stoichiometry="1"/>
<speciesReference species="M_pa141_c" stoichiometry="1"/>
</listOfProducts>
<kineticLaw>
	<math xmlns="http://www.w3.org/1998/Math/MathML">
		<ci> FLUX_VALUE </ci>
	</math>
	<listOfParameters>
		<parameter id="LOWER_BOUND" value="0.0" name="mmol_per_gDW_per_hr"/>
		<parameter id="UPPER_BOUND" value="1000.0" name="mmol_per_gDW_per_hr"/>
		<parameter id="OBJECTIVE_COEFFICIENT" value="0"/>
		<parameter id="FLUX_VALUE" value="0.0" name="mmol_per_gDW_per_hr"/>
	</listOfParameters>
</kineticLaw>
</reaction>
<reaction id="R_DAGK160" name="diacylglycerol kinase (n-C16:0)" reversible="false">
<notes>
<html:p>GENE_ASSOCIATION:"SAUSA300_1529"</html:p>
<html:p>PROTEIN_ASSOCIATION:"SAUSA300_1529"</html:p>
</notes>
<listOfReactants>
<speciesReference species="M_atp_c" stoichiometry="1"/>
<speciesReference species="M_12dgr160_c" stoichiometry="1"/>
</listOfReactants>
<listOfProducts>
<speciesReference species="M_adp_c" stoichiometry="1"/>
<speciesReference species="M_pa160_c" stoichiometry="1"/>
</listOfProducts>
<kineticLaw>
	<math xmlns="http://www.w3.org/1998/Math/MathML">
		<ci> FLUX_VALUE </ci>
	</math>
	<listOfParameters>
		<parameter id="LOWER_BOUND" value="0.0" name="mmol_per_gDW_per_hr"/>
		<parameter id="UPPER_BOUND" value="1000.0" name="mmol_per_gDW_per_hr"/>
		<parameter id="OBJECTIVE_COEFFICIENT" value="0"/>
		<parameter id="FLUX_VALUE" value="0.0" name="mmol_per_gDW_per_hr"/>
	</listOfParameters>
</kineticLaw>
</reaction>
<reaction id="R_DAGK161" name="diacylglycerol kinase (n-C16:1)" reversible="false">
<notes>
<html:p>GENE_ASSOCIATION:"SAUSA300_1529"</html:p>
<html:p>PROTEIN_ASSOCIATION:"SAUSA300_1529"</html:p>
</notes>
<listOfReactants>
<speciesReference species="M_atp_c" stoichiometry="1"/>
<speciesReference species="M_12dgr161_c" stoichiometry="1"/>
</listOfReactants>
<listOfProducts>
<speciesReference species="M_adp_c" stoichiometry="1"/>
<speciesReference species="M_pa161_c" stoichiometry="1"/>
</listOfProducts>
<kineticLaw>
	<math xmlns="http://www.w3.org/1998/Math/MathML">
		<ci> FLUX_VALUE </ci>
	</math>
	<listOfParameters>
		<parameter id="LOWER_BOUND" value="0.0" name="mmol_per_gDW_per_hr"/>
		<parameter id="UPPER_BOUND" value="1000.0" name="mmol_per_gDW_per_hr"/>
		<parameter id="OBJECTIVE_COEFFICIENT" value="0"/>
		<parameter id="FLUX_VALUE" value="0.0" name="mmol_per_gDW_per_hr"/>
	</listOfParameters>
</kineticLaw>
</reaction>
<reaction id="R_DAGK180" name="diacylglycerol kinase (n-C18:0)" reversible="false">
<notes>
<html:p>GENE_ASSOCIATION:"SAUSA300_1529"</html:p>
<html:p>PROTEIN_ASSOCIATION:"SAUSA300_1529"</html:p>
</notes>
<listOfReactants>
<speciesReference species="M_atp_c" stoichiometry="1"/>
<speciesReference species="M_12dgr180_c" stoichiometry="1"/>
</listOfReactants>
<listOfProducts>
<speciesReference species="M_adp_c" stoichiometry="1"/>
<speciesReference species="M_pa180_c" stoichiometry="1"/>
</listOfProducts>
<kineticLaw>
	<math xmlns="http://www.w3.org/1998/Math/MathML">
		<ci> FLUX_VALUE </ci>
	</math>
	<listOfParameters>
		<parameter id="LOWER_BOUND" value="0.0" name="mmol_per_gDW_per_hr"/>
		<parameter id="UPPER_BOUND" value="1000.0" name="mmol_per_gDW_per_hr"/>
		<parameter id="OBJECTIVE_COEFFICIENT" value="0"/>
		<parameter id="FLUX_VALUE" value="0.0" name="mmol_per_gDW_per_hr"/>
	</listOfParameters>
</kineticLaw>
</reaction>
<reaction id="R_DAGK181" name="diacylglycerol kinase (n-C18:1)" reversible="false">
<notes>
<html:p>GENE_ASSOCIATION:"SAUSA300_1529"</html:p>
<html:p>PROTEIN_ASSOCIATION:"SAUSA300_1529"</html:p>
</notes>
<listOfReactants>
<speciesReference species="M_atp_c" stoichiometry="1"/>
<speciesReference species="M_12dgr181_c" stoichiometry="1"/>
</listOfReactants>
<listOfProducts>
<speciesReference species="M_adp_c" stoichiometry="1"/>
<speciesReference species="M_pa181_c" stoichiometry="1"/>
</listOfProducts>
<kineticLaw>
	<math xmlns="http://www.w3.org/1998/Math/MathML">
		<ci> FLUX_VALUE </ci>
	</math>
	<listOfParameters>
		<parameter id="LOWER_BOUND" value="0.0" name="mmol_per_gDW_per_hr"/>
		<parameter id="UPPER_BOUND" value="1000.0" name="mmol_per_gDW_per_hr"/>
		<parameter id="OBJECTIVE_COEFFICIENT" value="0"/>
		<parameter id="FLUX_VALUE" value="0.0" name="mmol_per_gDW_per_hr"/>
	</listOfParameters>
</kineticLaw>
</reaction>
<reaction id="R_DALAL" name="D-alanine-polyphosphoribitol ligase " reversible="false">
<notes>
<html:p>GENE_ASSOCIATION:"(SAUSA300_0838 and SAUSA300_0837 and SAUSA300_0836 and SAUSA300_0835)"</html:p>
<html:p>PROTEIN_ASSOCIATION:"(SAUSA300_0838 and SAUSA300_0837 and SAUSA300_0836 and SAUSA300_0835)"</html:p>
</notes>
<listOfReactants>
<speciesReference species="M_atp_c" stoichiometry="45"/>
<speciesReference species="M_pren45_c" stoichiometry="1"/>
<speciesReference species="M_ala-D_c" stoichiometry="45"/>
</listOfReactants>
<listOfProducts>
<speciesReference species="M_ppi_c" stoichiometry="45"/>
<speciesReference species="M_pretechala_c" stoichiometry="1"/>
<speciesReference species="M_amp_c" stoichiometry="45"/>
</listOfProducts>
<kineticLaw>
	<math xmlns="http://www.w3.org/1998/Math/MathML">
		<ci> FLUX_VALUE </ci>
	</math>
	<listOfParameters>
		<parameter id="LOWER_BOUND" value="0.0" name="mmol_per_gDW_per_hr"/>
		<parameter id="UPPER_BOUND" value="1000.0" name="mmol_per_gDW_per_hr"/>
		<parameter id="OBJECTIVE_COEFFICIENT" value="0"/>
		<parameter id="FLUX_VALUE" value="0.0" name="mmol_per_gDW_per_hr"/>
	</listOfParameters>
</kineticLaw>
</reaction>
<reaction id="R_DALAt2pp" name="D-alanine transport in via proton symport (periplasm)" reversible="false">
<notes>
<html:p>GENE_ASSOCIATION:"(SAUSA300_1642 or SA451515_2543 or SAUSA300_1252 or SAUSA300_0712)"</html:p>
<html:p>PROTEIN_ASSOCIATION:"(SAUSA300_1642 or SA451515_2543 or SAUSA300_1252 or SAUSA300_0712)"</html:p>
</notes>
<listOfReactants>
<speciesReference species="M_h_e" stoichiometry="1"/>
<speciesReference species="M_ala-D_e" stoichiometry="1"/>
</listOfReactants>
<listOfProducts>
<speciesReference species="M_h_c" stoichiometry="1"/>
<speciesReference species="M_ala-D_c" stoichiometry="1"/>
</listOfProducts>
<kineticLaw>
	<math xmlns="http://www.w3.org/1998/Math/MathML">
		<ci> FLUX_VALUE </ci>
	</math>
	<listOfParameters>
		<parameter id="LOWER_BOUND" value="0.0" name="mmol_per_gDW_per_hr"/>
		<parameter id="UPPER_BOUND" value="1000.0" name="mmol_per_gDW_per_hr"/>
		<parameter id="OBJECTIVE_COEFFICIENT" value="0"/>
		<parameter id="FLUX_VALUE" value="0.0" name="mmol_per_gDW_per_hr"/>
	</listOfParameters>
</kineticLaw>
</reaction>
<reaction id="R_DALAt2r" name="D-alanine transport via proton symport" reversible="true">
<notes>
<html:p>GENE_ASSOCIATION:"(SAUSA300_1642 or alsT or SAUSA300_0914 or SAUSA300_0712)"</html:p>
<html:p>PROTEIN_ASSOCIATION:"(SAUSA300_1642 or alsT or SAUSA300_0914 or SAUSA300_0712)"</html:p>
</notes>
<listOfReactants>
<speciesReference species="M_h_e" stoichiometry="1"/>
<speciesReference species="M_ala-D_e" stoichiometry="1"/>
</listOfReactants>
<listOfProducts>
<speciesReference species="M_h_c" stoichiometry="1"/>
<speciesReference species="M_ala-D_c" stoichiometry="1"/>
</listOfProducts>
<kineticLaw>
	<math xmlns="http://www.w3.org/1998/Math/MathML">
		<ci> FLUX_VALUE </ci>
	</math>
	<listOfParameters>
		<parameter id="LOWER_BOUND" value="-1000.0" name="mmol_per_gDW_per_hr"/>
		<parameter id="UPPER_BOUND" value="1000.0" name="mmol_per_gDW_per_hr"/>
		<parameter id="OBJECTIVE_COEFFICIENT" value="0"/>
		<parameter id="FLUX_VALUE" value="0.0" name="mmol_per_gDW_per_hr"/>
	</listOfParameters>
</kineticLaw>
</reaction>
<reaction id="R_DAPDA" name="N-acetyl-L,L-diaminopimelate deacetylase" reversible="true">
<notes>
<html:p>GENE_ASSOCIATION:"(SAUSA300_1291 or SAUSA300_0534)"</html:p>
<html:p>PROTEIN_ASSOCIATION:"(SAUSA300_1291 or SAUSA300_0534)"</html:p>
</notes>
<listOfReactants>
<speciesReference species="M_h2o_c" stoichiometry="1"/>
<speciesReference species="M_n6all26d_c" stoichiometry="1"/>
</listOfReactants>
<listOfProducts>
<speciesReference species="M_ac_c" stoichiometry="1"/>
<speciesReference species="M_26dap-LL_c" stoichiometry="1"/>
</listOfProducts>
<kineticLaw>
	<math xmlns="http://www.w3.org/1998/Math/MathML">
		<ci> FLUX_VALUE </ci>
	</math>
	<listOfParameters>
		<parameter id="LOWER_BOUND" value="-1000.0" name="mmol_per_gDW_per_hr"/>
		<parameter id="UPPER_BOUND" value="1000.0" name="mmol_per_gDW_per_hr"/>
		<parameter id="OBJECTIVE_COEFFICIENT" value="0"/>
		<parameter id="FLUX_VALUE" value="0.0" name="mmol_per_gDW_per_hr"/>
	</listOfParameters>
</kineticLaw>
</reaction>
<reaction id="R_DAPDC" name="diaminopimelate decarboxylase" reversible="false">
<notes>
<html:p>GENE_ASSOCIATION:"(SAUSA300_1293 or SAUSA300_0125)"</html:p>
<html:p>PROTEIN_ASSOCIATION:"(SAUSA300_1293 or SAUSA300_0125)"</html:p>
</notes>
<listOfReactants>
<speciesReference species="M_h_c" stoichiometry="1"/>
<speciesReference species="M_26dap-M_c" stoichiometry="1"/>
</listOfReactants>
<listOfProducts>
<speciesReference species="M_co2_c" stoichiometry="1"/>
<speciesReference species="M_lys-L_c" stoichiometry="1"/>
</listOfProducts>
<kineticLaw>
	<math xmlns="http://www.w3.org/1998/Math/MathML">
		<ci> FLUX_VALUE </ci>
	</math>
	<listOfParameters>
		<parameter id="LOWER_BOUND" value="0.0" name="mmol_per_gDW_per_hr"/>
		<parameter id="UPPER_BOUND" value="1000.0" name="mmol_per_gDW_per_hr"/>
		<parameter id="OBJECTIVE_COEFFICIENT" value="0"/>
		<parameter id="FLUX_VALUE" value="0.0" name="mmol_per_gDW_per_hr"/>
	</listOfParameters>
</kineticLaw>
</reaction>
<reaction id="R_DAPE" name="diaminopimelate epimerase" reversible="true">
<notes>
<html:p>GENE_ASSOCIATION:"(SAUSA300_1292 or SAUSA300_1454)"</html:p>
<html:p>PROTEIN_ASSOCIATION:"(SAUSA300_1292 or SAUSA300_1454)"</html:p>
</notes>
<listOfReactants>
<speciesReference species="M_26dap-LL_c" stoichiometry="1"/>
</listOfReactants>
<listOfProducts>
<speciesReference species="M_26dap-M_c" stoichiometry="1"/>
</listOfProducts>
<kineticLaw>
	<math xmlns="http://www.w3.org/1998/Math/MathML">
		<ci> FLUX_VALUE </ci>
	</math>
	<listOfParameters>
		<parameter id="LOWER_BOUND" value="-1000.0" name="mmol_per_gDW_per_hr"/>
		<parameter id="UPPER_BOUND" value="1000.0" name="mmol_per_gDW_per_hr"/>
		<parameter id="OBJECTIVE_COEFFICIENT" value="0"/>
		<parameter id="FLUX_VALUE" value="0.0" name="mmol_per_gDW_per_hr"/>
	</listOfParameters>
</kineticLaw>
</reaction>
<reaction id="R_DASYN_SA" name="CDP-Diacylglycerol synthetase (Saureus)" reversible="true">
<notes>
<html:p>GENE_ASSOCIATION:"SAUSA300_1154"</html:p>
<html:p>PROTEIN_ASSOCIATION:"SAUSA300_1154"</html:p>
</notes>
<listOfReactants>
<speciesReference species="M_h_c" stoichiometry="1"/>
<speciesReference species="M_ctp_c" stoichiometry="1"/>
<speciesReference species="M_pa_SA_c" stoichiometry="0.02"/>
</listOfReactants>
<listOfProducts>
<speciesReference species="M_ppi_c" stoichiometry="1"/>
<speciesReference species="M_cdpdag_SA_c" stoichiometry="0.02"/>
</listOfProducts>
<kineticLaw>
	<math xmlns="http://www.w3.org/1998/Math/MathML">
		<ci> FLUX_VALUE </ci>
	</math>
	<listOfParameters>
		<parameter id="LOWER_BOUND" value="-1000.0" name="mmol_per_gDW_per_hr"/>
		<parameter id="UPPER_BOUND" value="1000.0" name="mmol_per_gDW_per_hr"/>
		<parameter id="OBJECTIVE_COEFFICIENT" value="0"/>
		<parameter id="FLUX_VALUE" value="0.0" name="mmol_per_gDW_per_hr"/>
	</listOfParameters>
</kineticLaw>
</reaction>
<reaction id="R_DASYN120" name="CDP-diacylglycerol synthetase (n-C12:0)" reversible="false">
<notes>
<html:p>GENE_ASSOCIATION:"SAUSA300_1154"</html:p>
<html:p>PROTEIN_ASSOCIATION:"SAUSA300_1154"</html:p>
</notes>
<listOfReactants>
<speciesReference species="M_ctp_c" stoichiometry="1"/>
<speciesReference species="M_pa120_c" stoichiometry="1"/>
</listOfReactants>
<listOfProducts>
<speciesReference species="M_ppi_c" stoichiometry="1"/>
<speciesReference species="M_cdpdddecg_c" stoichiometry="1"/>
</listOfProducts>
<kineticLaw>
	<math xmlns="http://www.w3.org/1998/Math/MathML">
		<ci> FLUX_VALUE </ci>
	</math>
	<listOfParameters>
		<parameter id="LOWER_BOUND" value="0.0" name="mmol_per_gDW_per_hr"/>
		<parameter id="UPPER_BOUND" value="1000.0" name="mmol_per_gDW_per_hr"/>
		<parameter id="OBJECTIVE_COEFFICIENT" value="0"/>
		<parameter id="FLUX_VALUE" value="0.0" name="mmol_per_gDW_per_hr"/>
	</listOfParameters>
</kineticLaw>
</reaction>
<reaction id="R_DASYN140" name="CDP-diacylglycerol synthetase (n-C14:0)" reversible="false">
<notes>
<html:p>GENE_ASSOCIATION:"SAUSA300_1154"</html:p>
<html:p>PROTEIN_ASSOCIATION:"SAUSA300_1154"</html:p>
</notes>
<listOfReactants>
<speciesReference species="M_ctp_c" stoichiometry="1"/>
<speciesReference species="M_pa140_c" stoichiometry="1"/>
</listOfReactants>
<listOfProducts>
<speciesReference species="M_ppi_c" stoichiometry="1"/>
<speciesReference species="M_cdpdtdecg_c" stoichiometry="1"/>
</listOfProducts>
<kineticLaw>
	<math xmlns="http://www.w3.org/1998/Math/MathML">
		<ci> FLUX_VALUE </ci>
	</math>
	<listOfParameters>
		<parameter id="LOWER_BOUND" value="0.0" name="mmol_per_gDW_per_hr"/>
		<parameter id="UPPER_BOUND" value="1000.0" name="mmol_per_gDW_per_hr"/>
		<parameter id="OBJECTIVE_COEFFICIENT" value="0"/>
		<parameter id="FLUX_VALUE" value="0.0" name="mmol_per_gDW_per_hr"/>
	</listOfParameters>
</kineticLaw>
</reaction>
<reaction id="R_DASYN141" name="CDP-diacylglycerol synthetase (n-C14:1)" reversible="false">
<notes>
<html:p>GENE_ASSOCIATION:"SAUSA300_1154"</html:p>
<html:p>PROTEIN_ASSOCIATION:"SAUSA300_1154"</html:p>
</notes>
<listOfReactants>
<speciesReference species="M_ctp_c" stoichiometry="1"/>
<speciesReference species="M_pa141_c" stoichiometry="1"/>
</listOfReactants>
<listOfProducts>
<speciesReference species="M_ppi_c" stoichiometry="1"/>
<speciesReference species="M_cdpdtdec7eg_c" stoichiometry="1"/>
</listOfProducts>
<kineticLaw>
	<math xmlns="http://www.w3.org/1998/Math/MathML">
		<ci> FLUX_VALUE </ci>
	</math>
	<listOfParameters>
		<parameter id="LOWER_BOUND" value="0.0" name="mmol_per_gDW_per_hr"/>
		<parameter id="UPPER_BOUND" value="1000.0" name="mmol_per_gDW_per_hr"/>
		<parameter id="OBJECTIVE_COEFFICIENT" value="0"/>
		<parameter id="FLUX_VALUE" value="0.0" name="mmol_per_gDW_per_hr"/>
	</listOfParameters>
</kineticLaw>
</reaction>
<reaction id="R_DASYN160" name="CDP-diacylglycerol synthetase (n-C16:0)" reversible="false">
<notes>
<html:p>GENE_ASSOCIATION:"SAUSA300_1154"</html:p>
<html:p>PROTEIN_ASSOCIATION:"SAUSA300_1154"</html:p>
</notes>
<listOfReactants>
<speciesReference species="M_ctp_c" stoichiometry="1"/>
<speciesReference species="M_pa160_c" stoichiometry="1"/>
</listOfReactants>
<listOfProducts>
<speciesReference species="M_ppi_c" stoichiometry="1"/>
<speciesReference species="M_cdpdhdecg_c" stoichiometry="1"/>
</listOfProducts>
<kineticLaw>
	<math xmlns="http://www.w3.org/1998/Math/MathML">
		<ci> FLUX_VALUE </ci>
	</math>
	<listOfParameters>
		<parameter id="LOWER_BOUND" value="0.0" name="mmol_per_gDW_per_hr"/>
		<parameter id="UPPER_BOUND" value="1000.0" name="mmol_per_gDW_per_hr"/>
		<parameter id="OBJECTIVE_COEFFICIENT" value="0"/>
		<parameter id="FLUX_VALUE" value="0.0" name="mmol_per_gDW_per_hr"/>
	</listOfParameters>
</kineticLaw>
</reaction>
<reaction id="R_DASYN161" name="CDP-diacylglycerol synthetase (n-C16:1)" reversible="false">
<notes>
<html:p>GENE_ASSOCIATION:"SAUSA300_1154"</html:p>
<html:p>PROTEIN_ASSOCIATION:"SAUSA300_1154"</html:p>
</notes>
<listOfReactants>
<speciesReference species="M_ctp_c" stoichiometry="1"/>
<speciesReference species="M_pa161_c" stoichiometry="1"/>
</listOfReactants>
<listOfProducts>
<speciesReference species="M_ppi_c" stoichiometry="1"/>
<speciesReference species="M_cdpdhdec9eg_c" stoichiometry="1"/>
</listOfProducts>
<kineticLaw>
	<math xmlns="http://www.w3.org/1998/Math/MathML">
		<ci> FLUX_VALUE </ci>
	</math>
	<listOfParameters>
		<parameter id="LOWER_BOUND" value="0.0" name="mmol_per_gDW_per_hr"/>
		<parameter id="UPPER_BOUND" value="1000.0" name="mmol_per_gDW_per_hr"/>
		<parameter id="OBJECTIVE_COEFFICIENT" value="0"/>
		<parameter id="FLUX_VALUE" value="0.0" name="mmol_per_gDW_per_hr"/>
	</listOfParameters>
</kineticLaw>
</reaction>
<reaction id="R_DASYN180" name="CDP-diacylglycerol synthetase (n-C18:0)" reversible="false">
<notes>
<html:p>GENE_ASSOCIATION:"SAUSA300_1154"</html:p>
<html:p>PROTEIN_ASSOCIATION:"SAUSA300_1154"</html:p>
</notes>
<listOfReactants>
<speciesReference species="M_ctp_c" stoichiometry="1"/>
<speciesReference species="M_pa180_c" stoichiometry="1"/>
</listOfReactants>
<listOfProducts>
<speciesReference species="M_ppi_c" stoichiometry="1"/>
<speciesReference species="M_cdpdodecg_c" stoichiometry="1"/>
</listOfProducts>
<kineticLaw>
	<math xmlns="http://www.w3.org/1998/Math/MathML">
		<ci> FLUX_VALUE </ci>
	</math>
	<listOfParameters>
		<parameter id="LOWER_BOUND" value="0.0" name="mmol_per_gDW_per_hr"/>
		<parameter id="UPPER_BOUND" value="1000.0" name="mmol_per_gDW_per_hr"/>
		<parameter id="OBJECTIVE_COEFFICIENT" value="0"/>
		<parameter id="FLUX_VALUE" value="0.0" name="mmol_per_gDW_per_hr"/>
	</listOfParameters>
</kineticLaw>
</reaction>
<reaction id="R_DASYN181" name="CDP-diacylglycerol synthetase (n-C18:1)" reversible="false">
<notes>
<html:p>GENE_ASSOCIATION:"SAUSA300_1154"</html:p>
<html:p>PROTEIN_ASSOCIATION:"SAUSA300_1154"</html:p>
</notes>
<listOfReactants>
<speciesReference species="M_ctp_c" stoichiometry="1"/>
<speciesReference species="M_pa181_c" stoichiometry="1"/>
</listOfReactants>
<listOfProducts>
<speciesReference species="M_ppi_c" stoichiometry="1"/>
<speciesReference species="M_cdpdodec11eg_c" stoichiometry="1"/>
</listOfProducts>
<kineticLaw>
	<math xmlns="http://www.w3.org/1998/Math/MathML">
		<ci> FLUX_VALUE </ci>
	</math>
	<listOfParameters>
		<parameter id="LOWER_BOUND" value="0.0" name="mmol_per_gDW_per_hr"/>
		<parameter id="UPPER_BOUND" value="1000.0" name="mmol_per_gDW_per_hr"/>
		<parameter id="OBJECTIVE_COEFFICIENT" value="0"/>
		<parameter id="FLUX_VALUE" value="0.0" name="mmol_per_gDW_per_hr"/>
	</listOfParameters>
</kineticLaw>
</reaction>
<reaction id="R_DAUPP" name="dATP uridine 5'-phosphotransferase " reversible="false">
<notes>
<html:p>GENE_ASSOCIATION:"SAUSA300_1568"</html:p>
<html:p>PROTEIN_ASSOCIATION:"SAUSA300_1568"</html:p>
</notes>
<listOfReactants>
<speciesReference species="M_uri_c" stoichiometry="1"/>
<speciesReference species="M_datp_c" stoichiometry="1"/>
</listOfReactants>
<listOfProducts>
<speciesReference species="M_dadp_c" stoichiometry="1"/>
<speciesReference species="M_ump_c" stoichiometry="1"/>
</listOfProducts>
<kineticLaw>
	<math xmlns="http://www.w3.org/1998/Math/MathML">
		<ci> FLUX_VALUE </ci>
	</math>
	<listOfParameters>
		<parameter id="LOWER_BOUND" value="0.0" name="mmol_per_gDW_per_hr"/>
		<parameter id="UPPER_BOUND" value="1000.0" name="mmol_per_gDW_per_hr"/>
		<parameter id="OBJECTIVE_COEFFICIENT" value="0"/>
		<parameter id="FLUX_VALUE" value="0.0" name="mmol_per_gDW_per_hr"/>
	</listOfParameters>
</kineticLaw>
</reaction>
<reaction id="R_DB4PS" name="3,4-Dihydroxy-2-butanone-4-phosphate synthase" reversible="false">
<notes>
<html:p>GENE_ASSOCIATION:"SAUSA300_1713"</html:p>
<html:p>PROTEIN_ASSOCIATION:"SAUSA300_1713"</html:p>
</notes>
<listOfReactants>
<speciesReference species="M_ru5p-D_c" stoichiometry="1"/>
</listOfReactants>
<listOfProducts>
<speciesReference species="M_h_c" stoichiometry="1"/>
<speciesReference species="M_for_c" stoichiometry="1"/>
<speciesReference species="M_db4p_c" stoichiometry="1"/>
</listOfProducts>
<kineticLaw>
	<math xmlns="http://www.w3.org/1998/Math/MathML">
		<ci> FLUX_VALUE </ci>
	</math>
	<listOfParameters>
		<parameter id="LOWER_BOUND" value="0.0" name="mmol_per_gDW_per_hr"/>
		<parameter id="UPPER_BOUND" value="1000.0" name="mmol_per_gDW_per_hr"/>
		<parameter id="OBJECTIVE_COEFFICIENT" value="0"/>
		<parameter id="FLUX_VALUE" value="0.0" name="mmol_per_gDW_per_hr"/>
	</listOfParameters>
</kineticLaw>
</reaction>
<reaction id="R_DBTS" name="dethiobiotin synthase" reversible="false">
<notes>
<html:p>GENE_ASSOCIATION:"SAUSA300_2373"</html:p>
<html:p>PROTEIN_ASSOCIATION:"SAUSA300_2373"</html:p>
</notes>
<listOfReactants>
<speciesReference species="M_atp_c" stoichiometry="1"/>
<speciesReference species="M_co2_c" stoichiometry="1"/>
<speciesReference species="M_dann_c" stoichiometry="1"/>
</listOfReactants>
<listOfProducts>
<speciesReference species="M_h_c" stoichiometry="3"/>
<speciesReference species="M_pi_c" stoichiometry="1"/>
<speciesReference species="M_adp_c" stoichiometry="1"/>
<speciesReference species="M_dtbt_c" stoichiometry="1"/>
</listOfProducts>
<kineticLaw>
	<math xmlns="http://www.w3.org/1998/Math/MathML">
		<ci> FLUX_VALUE </ci>
	</math>
	<listOfParameters>
		<parameter id="LOWER_BOUND" value="0.0" name="mmol_per_gDW_per_hr"/>
		<parameter id="UPPER_BOUND" value="1000.0" name="mmol_per_gDW_per_hr"/>
		<parameter id="OBJECTIVE_COEFFICIENT" value="0"/>
		<parameter id="FLUX_VALUE" value="0.0" name="mmol_per_gDW_per_hr"/>
	</listOfParameters>
</kineticLaw>
</reaction>
<reaction id="R_DBTSr" name="dethiobiotin synthase" reversible="false">
<notes>
<html:p>GENE_ASSOCIATION:"SAUSA300_2373"</html:p>
<html:p>PROTEIN_ASSOCIATION:"SAUSA300_2373"</html:p>
</notes>
<listOfReactants>
<speciesReference species="M_atp_c" stoichiometry="1"/>
<speciesReference species="M_co2_c" stoichiometry="1"/>
<speciesReference species="M_dann_c" stoichiometry="1"/>
</listOfReactants>
<listOfProducts>
<speciesReference species="M_h_c" stoichiometry="3"/>
<speciesReference species="M_pi_c" stoichiometry="1"/>
<speciesReference species="M_adp_c" stoichiometry="1"/>
<speciesReference species="M_dtbt_c" stoichiometry="1"/>
</listOfProducts>
<kineticLaw>
	<math xmlns="http://www.w3.org/1998/Math/MathML">
		<ci> FLUX_VALUE </ci>
	</math>
	<listOfParameters>
		<parameter id="LOWER_BOUND" value="0.0" name="mmol_per_gDW_per_hr"/>
		<parameter id="UPPER_BOUND" value="1000.0" name="mmol_per_gDW_per_hr"/>
		<parameter id="OBJECTIVE_COEFFICIENT" value="0"/>
		<parameter id="FLUX_VALUE" value="0.0" name="mmol_per_gDW_per_hr"/>
	</listOfParameters>
</kineticLaw>
</reaction>
<reaction id="R_DCAROTDS" name="4,4'-diapo-x-carotene desaturase" reversible="false">
<notes>
<html:p>GENE_ASSOCIATION:"SAUSA300_2498"</html:p>
<html:p>PROTEIN_ASSOCIATION:"SAUSA300_2498"</html:p>
</notes>
<listOfReactants>
<speciesReference species="M_fad_c" stoichiometry="1"/>
<speciesReference species="M_thdcar_c" stoichiometry="1"/>
</listOfReactants>
<listOfProducts>
<speciesReference species="M_fadh2_c" stoichiometry="1"/>
<speciesReference species="M_dnspen_c" stoichiometry="1"/>
</listOfProducts>
<kineticLaw>
	<math xmlns="http://www.w3.org/1998/Math/MathML">
		<ci> FLUX_VALUE </ci>
	</math>
	<listOfParameters>
		<parameter id="LOWER_BOUND" value="0.0" name="mmol_per_gDW_per_hr"/>
		<parameter id="UPPER_BOUND" value="1000.0" name="mmol_per_gDW_per_hr"/>
		<parameter id="OBJECTIVE_COEFFICIENT" value="0"/>
		<parameter id="FLUX_VALUE" value="0.0" name="mmol_per_gDW_per_hr"/>
	</listOfParameters>
</kineticLaw>
</reaction>
<reaction id="R_DCMPDA" name="dCMP deaminase" reversible="false">
<notes>
<html:p>GENE_ASSOCIATION:"SAUSA300_1548"</html:p>
<html:p>PROTEIN_ASSOCIATION:"SAUSA300_1548"</html:p>
</notes>
<listOfReactants>
<speciesReference species="M_h_c" stoichiometry="1"/>
<speciesReference species="M_h2o_c" stoichiometry="1"/>
<speciesReference species="M_dcmp_c" stoichiometry="1"/>
</listOfReactants>
<listOfProducts>
<speciesReference species="M_nh4_c" stoichiometry="1"/>
<speciesReference species="M_dump_c" stoichiometry="1"/>
</listOfProducts>
<kineticLaw>
	<math xmlns="http://www.w3.org/1998/Math/MathML">
		<ci> FLUX_VALUE </ci>
	</math>
	<listOfParameters>
		<parameter id="LOWER_BOUND" value="0.0" name="mmol_per_gDW_per_hr"/>
		<parameter id="UPPER_BOUND" value="1000.0" name="mmol_per_gDW_per_hr"/>
		<parameter id="OBJECTIVE_COEFFICIENT" value="0"/>
		<parameter id="FLUX_VALUE" value="0.0" name="mmol_per_gDW_per_hr"/>
	</listOfParameters>
</kineticLaw>
</reaction>
<reaction id="R_DCPP" name="dCTP cytidine 5'-phosphotransferase " reversible="false">
<notes>
<html:p>GENE_ASSOCIATION:"SAUSA300_1568"</html:p>
<html:p>PROTEIN_ASSOCIATION:"SAUSA300_1568"</html:p>
</notes>
<listOfReactants>
<speciesReference species="M_cytd_c" stoichiometry="1"/>
<speciesReference species="M_dctp_c" stoichiometry="1"/>
</listOfReactants>
<listOfProducts>
<speciesReference species="M_cmp_c" stoichiometry="1"/>
<speciesReference species="M_dcdp_c" stoichiometry="1"/>
</listOfProducts>
<kineticLaw>
	<math xmlns="http://www.w3.org/1998/Math/MathML">
		<ci> FLUX_VALUE </ci>
	</math>
	<listOfParameters>
		<parameter id="LOWER_BOUND" value="0.0" name="mmol_per_gDW_per_hr"/>
		<parameter id="UPPER_BOUND" value="1000.0" name="mmol_per_gDW_per_hr"/>
		<parameter id="OBJECTIVE_COEFFICIENT" value="0"/>
		<parameter id="FLUX_VALUE" value="0.0" name="mmol_per_gDW_per_hr"/>
	</listOfParameters>
</kineticLaw>
</reaction>
<reaction id="R_DCYTD" name="deoxycytidine deaminase" reversible="false">
<notes>
<html:p>GENE_ASSOCIATION:"SAUSA300_1528"</html:p>
<html:p>PROTEIN_ASSOCIATION:"SAUSA300_1528"</html:p>
</notes>
<listOfReactants>
<speciesReference species="M_h_c" stoichiometry="1"/>
<speciesReference species="M_h2o_c" stoichiometry="1"/>
<speciesReference species="M_dcyt_c" stoichiometry="1"/>
</listOfReactants>
<listOfProducts>
<speciesReference species="M_nh4_c" stoichiometry="1"/>
<speciesReference species="M_duri_c" stoichiometry="1"/>
</listOfProducts>
<kineticLaw>
	<math xmlns="http://www.w3.org/1998/Math/MathML">
		<ci> FLUX_VALUE </ci>
	</math>
	<listOfParameters>
		<parameter id="LOWER_BOUND" value="0.0" name="mmol_per_gDW_per_hr"/>
		<parameter id="UPPER_BOUND" value="1000.0" name="mmol_per_gDW_per_hr"/>
		<parameter id="OBJECTIVE_COEFFICIENT" value="0"/>
		<parameter id="FLUX_VALUE" value="0.0" name="mmol_per_gDW_per_hr"/>
	</listOfParameters>
</kineticLaw>
</reaction>
<reaction id="R_DCYTt2r" name="Deoxycytidine ion-coupled transport " reversible="true">
<notes>
<html:p>GENE_ASSOCIATION:"SAUSA300_0506"</html:p>
<html:p>PROTEIN_ASSOCIATION:"SAUSA300_0506"</html:p>
</notes>
<listOfReactants>
<speciesReference species="M_h_e" stoichiometry="1"/>
<speciesReference species="M_dcyt_e" stoichiometry="1"/>
</listOfReactants>
<listOfProducts>
<speciesReference species="M_h_c" stoichiometry="1"/>
<speciesReference species="M_dcyt_c" stoichiometry="1"/>
</listOfProducts>
<kineticLaw>
	<math xmlns="http://www.w3.org/1998/Math/MathML">
		<ci> FLUX_VALUE </ci>
	</math>
	<listOfParameters>
		<parameter id="LOWER_BOUND" value="-1000.0" name="mmol_per_gDW_per_hr"/>
		<parameter id="UPPER_BOUND" value="1000.0" name="mmol_per_gDW_per_hr"/>
		<parameter id="OBJECTIVE_COEFFICIENT" value="0"/>
		<parameter id="FLUX_VALUE" value="0.0" name="mmol_per_gDW_per_hr"/>
	</listOfParameters>
</kineticLaw>
</reaction>
<reaction id="R_DDGLK" name="2-dehydro-3-deoxygluconokinase" reversible="false">
<notes>
<html:p>GENE_ASSOCIATION:"SAUSA300_2443"</html:p>
<html:p>PROTEIN_ASSOCIATION:"SAUSA300_2443"</html:p>
</notes>
<listOfReactants>
<speciesReference species="M_atp_c" stoichiometry="1"/>
<speciesReference species="M_2ddglcn_c" stoichiometry="1"/>
</listOfReactants>
<listOfProducts>
<speciesReference species="M_h_c" stoichiometry="1"/>
<speciesReference species="M_adp_c" stoichiometry="1"/>
<speciesReference species="M_2ddg6p_c" stoichiometry="1"/>
</listOfProducts>
<kineticLaw>
	<math xmlns="http://www.w3.org/1998/Math/MathML">
		<ci> FLUX_VALUE </ci>
	</math>
	<listOfParameters>
		<parameter id="LOWER_BOUND" value="0.0" name="mmol_per_gDW_per_hr"/>
		<parameter id="UPPER_BOUND" value="1000.0" name="mmol_per_gDW_per_hr"/>
		<parameter id="OBJECTIVE_COEFFICIENT" value="0"/>
		<parameter id="FLUX_VALUE" value="0.0" name="mmol_per_gDW_per_hr"/>
	</listOfParameters>
</kineticLaw>
</reaction>
<reaction id="R_DDPA" name="3-deoxy-D-arabino-heptulosonate 7-phosphate synthetase" reversible="false">
<notes>
<html:p>GENE_ASSOCIATION:"SAUSA300_1683"</html:p>
<html:p>PROTEIN_ASSOCIATION:"SAUSA300_1683"</html:p>
</notes>
<listOfReactants>
<speciesReference species="M_h2o_c" stoichiometry="1"/>
<speciesReference species="M_pep_c" stoichiometry="1"/>
<speciesReference species="M_e4p_c" stoichiometry="1"/>
</listOfReactants>
<listOfProducts>
<speciesReference species="M_h_c" stoichiometry="1"/>
<speciesReference species="M_pi_c" stoichiometry="1"/>
<speciesReference species="M_2dda7p_c" stoichiometry="1"/>
</listOfProducts>
<kineticLaw>
	<math xmlns="http://www.w3.org/1998/Math/MathML">
		<ci> FLUX_VALUE </ci>
	</math>
	<listOfParameters>
		<parameter id="LOWER_BOUND" value="0.0" name="mmol_per_gDW_per_hr"/>
		<parameter id="UPPER_BOUND" value="1000.0" name="mmol_per_gDW_per_hr"/>
		<parameter id="OBJECTIVE_COEFFICIENT" value="0"/>
		<parameter id="FLUX_VALUE" value="0.0" name="mmol_per_gDW_per_hr"/>
	</listOfParameters>
</kineticLaw>
</reaction>
<reaction id="R_DGK1" name="deoxyguanylate kinase (dGMP:ATP)" reversible="true">
<notes>
<html:p>GENE_ASSOCIATION:"SAUSA300_1102"</html:p>
<html:p>PROTEIN_ASSOCIATION:"SAUSA300_1102"</html:p>
</notes>
<listOfReactants>
<speciesReference species="M_atp_c" stoichiometry="1"/>
<speciesReference species="M_dgmp_c" stoichiometry="1"/>
</listOfReactants>
<listOfProducts>
<speciesReference species="M_adp_c" stoichiometry="1"/>
<speciesReference species="M_dgdp_c" stoichiometry="1"/>
</listOfProducts>
<kineticLaw>
	<math xmlns="http://www.w3.org/1998/Math/MathML">
		<ci> FLUX_VALUE </ci>
	</math>
	<listOfParameters>
		<parameter id="LOWER_BOUND" value="-1000.0" name="mmol_per_gDW_per_hr"/>
		<parameter id="UPPER_BOUND" value="1000.0" name="mmol_per_gDW_per_hr"/>
		<parameter id="OBJECTIVE_COEFFICIENT" value="0"/>
		<parameter id="FLUX_VALUE" value="0.0" name="mmol_per_gDW_per_hr"/>
	</listOfParameters>
</kineticLaw>
</reaction>
<reaction id="R_DGLUO" name="D-Glucitol NAD 2-oxidoreductase " reversible="true">
<notes>
<html:p>GENE_ASSOCIATION:"SAUSA300_0244"</html:p>
<html:p>PROTEIN_ASSOCIATION:"SAUSA300_0244"</html:p>
</notes>
<listOfReactants>
<speciesReference species="M_nad_c" stoichiometry="1"/>
<speciesReference species="M_sbt-D_c" stoichiometry="1"/>
</listOfReactants>
<listOfProducts>
<speciesReference species="M_h_c" stoichiometry="1"/>
<speciesReference species="M_nadh_c" stoichiometry="1"/>
<speciesReference species="M_fru_c" stoichiometry="1"/>
</listOfProducts>
<kineticLaw>
	<math xmlns="http://www.w3.org/1998/Math/MathML">
		<ci> FLUX_VALUE </ci>
	</math>
	<listOfParameters>
		<parameter id="LOWER_BOUND" value="-1000.0" name="mmol_per_gDW_per_hr"/>
		<parameter id="UPPER_BOUND" value="1000.0" name="mmol_per_gDW_per_hr"/>
		<parameter id="OBJECTIVE_COEFFICIENT" value="0"/>
		<parameter id="FLUX_VALUE" value="0.0" name="mmol_per_gDW_per_hr"/>
	</listOfParameters>
</kineticLaw>
</reaction>
<reaction id="R_DGNSK" name="ATP deoxyguanosine 5'-phosphotransferase " reversible="false">
<notes>
<html:p>GENE_ASSOCIATION:"(SAUSA300_0541 or SAUSA300_0542)"</html:p>
<html:p>PROTEIN_ASSOCIATION:"(SAUSA300_0541 or SAUSA300_0542)"</html:p>
</notes>
<listOfReactants>
<speciesReference species="M_atp_c" stoichiometry="1"/>
<speciesReference species="M_dgsn_c" stoichiometry="1"/>
</listOfReactants>
<listOfProducts>
<speciesReference species="M_adp_c" stoichiometry="1"/>
<speciesReference species="M_dgmp_c" stoichiometry="1"/>
</listOfProducts>
<kineticLaw>
	<math xmlns="http://www.w3.org/1998/Math/MathML">
		<ci> FLUX_VALUE </ci>
	</math>
	<listOfParameters>
		<parameter id="LOWER_BOUND" value="0.0" name="mmol_per_gDW_per_hr"/>
		<parameter id="UPPER_BOUND" value="1000.0" name="mmol_per_gDW_per_hr"/>
		<parameter id="OBJECTIVE_COEFFICIENT" value="0"/>
		<parameter id="FLUX_VALUE" value="0.0" name="mmol_per_gDW_per_hr"/>
	</listOfParameters>
</kineticLaw>
</reaction>
<reaction id="R_DGSNt2" name="deoxyguanosine transport in via proton symport" reversible="true">
<notes>
<html:p>GENE_ASSOCIATION:"SAUSA300_0506"</html:p>
<html:p>PROTEIN_ASSOCIATION:"SAUSA300_0506"</html:p>
</notes>
<listOfReactants>
<speciesReference species="M_h_e" stoichiometry="1"/>
<speciesReference species="M_dgsn_e" stoichiometry="1"/>
</listOfReactants>
<listOfProducts>
<speciesReference species="M_h_c" stoichiometry="1"/>
<speciesReference species="M_dgsn_c" stoichiometry="1"/>
</listOfProducts>
<kineticLaw>
	<math xmlns="http://www.w3.org/1998/Math/MathML">
		<ci> FLUX_VALUE </ci>
	</math>
	<listOfParameters>
		<parameter id="LOWER_BOUND" value="-1000.0" name="mmol_per_gDW_per_hr"/>
		<parameter id="UPPER_BOUND" value="1000.0" name="mmol_per_gDW_per_hr"/>
		<parameter id="OBJECTIVE_COEFFICIENT" value="0"/>
		<parameter id="FLUX_VALUE" value="0.0" name="mmol_per_gDW_per_hr"/>
	</listOfParameters>
</kineticLaw>
</reaction>
<reaction id="R_DGUPP" name="dGTP uridine 5'-phosphotransferase " reversible="false">
<notes>
<html:p>GENE_ASSOCIATION:"SAUSA300_1568"</html:p>
<html:p>PROTEIN_ASSOCIATION:"SAUSA300_1568"</html:p>
</notes>
<listOfReactants>
<speciesReference species="M_uri_c" stoichiometry="1"/>
<speciesReference species="M_dgtp_c" stoichiometry="1"/>
</listOfReactants>
<listOfProducts>
<speciesReference species="M_ump_c" stoichiometry="1"/>
<speciesReference species="M_dgdp_c" stoichiometry="1"/>
</listOfProducts>
<kineticLaw>
	<math xmlns="http://www.w3.org/1998/Math/MathML">
		<ci> FLUX_VALUE </ci>
	</math>
	<listOfParameters>
		<parameter id="LOWER_BOUND" value="0.0" name="mmol_per_gDW_per_hr"/>
		<parameter id="UPPER_BOUND" value="1000.0" name="mmol_per_gDW_per_hr"/>
		<parameter id="OBJECTIVE_COEFFICIENT" value="0"/>
		<parameter id="FLUX_VALUE" value="0.0" name="mmol_per_gDW_per_hr"/>
	</listOfParameters>
</kineticLaw>
</reaction>
<reaction id="R_DHAD1" name="dihydroxy-acid dehydratase (2,3-dihydroxy-3-methylbutanoate)" reversible="false">
<notes>
<html:p>GENE_ASSOCIATION:"SAUSA300_2006"</html:p>
<html:p>PROTEIN_ASSOCIATION:"SAUSA300_2006"</html:p>
</notes>
<listOfReactants>
<speciesReference species="M_23dhmb_c" stoichiometry="1"/>
</listOfReactants>
<listOfProducts>
<speciesReference species="M_h2o_c" stoichiometry="1"/>
<speciesReference species="M_3mob_c" stoichiometry="1"/>
</listOfProducts>
<kineticLaw>
	<math xmlns="http://www.w3.org/1998/Math/MathML">
		<ci> FLUX_VALUE </ci>
	</math>
	<listOfParameters>
		<parameter id="LOWER_BOUND" value="0.0" name="mmol_per_gDW_per_hr"/>
		<parameter id="UPPER_BOUND" value="1000.0" name="mmol_per_gDW_per_hr"/>
		<parameter id="OBJECTIVE_COEFFICIENT" value="0"/>
		<parameter id="FLUX_VALUE" value="0.0" name="mmol_per_gDW_per_hr"/>
	</listOfParameters>
</kineticLaw>
</reaction>
<reaction id="R_DHAD2" name="Dihydroxy-acid dehydratase (2,3-dihydroxy-3-methylpentanoate)" reversible="false">
<notes>
<html:p>GENE_ASSOCIATION:"SAUSA300_2006"</html:p>
<html:p>PROTEIN_ASSOCIATION:"SAUSA300_2006"</html:p>
</notes>
<listOfReactants>
<speciesReference species="M_23dhmp_c" stoichiometry="1"/>
</listOfReactants>
<listOfProducts>
<speciesReference species="M_h2o_c" stoichiometry="1"/>
<speciesReference species="M_2o3mpt_c" stoichiometry="1"/>
</listOfProducts>
<kineticLaw>
	<math xmlns="http://www.w3.org/1998/Math/MathML">
		<ci> FLUX_VALUE </ci>
	</math>
	<listOfParameters>
		<parameter id="LOWER_BOUND" value="0.0" name="mmol_per_gDW_per_hr"/>
		<parameter id="UPPER_BOUND" value="1000.0" name="mmol_per_gDW_per_hr"/>
		<parameter id="OBJECTIVE_COEFFICIENT" value="0"/>
		<parameter id="FLUX_VALUE" value="0.0" name="mmol_per_gDW_per_hr"/>
	</listOfParameters>
</kineticLaw>
</reaction>
<reaction id="R_DHAD3" name="R-2 3-Dihydroxy-3-methylpentanoate hydro-lyase " reversible="false">
<notes>
<html:p>GENE_ASSOCIATION:"SAUSA300_2006"</html:p>
<html:p>PROTEIN_ASSOCIATION:"SAUSA300_2006"</html:p>
</notes>
<listOfReactants>
<speciesReference species="M_23dhmp_c" stoichiometry="1"/>
</listOfReactants>
<listOfProducts>
<speciesReference species="M_h2o_c" stoichiometry="1"/>
<speciesReference species="M_3mop_c" stoichiometry="1"/>
</listOfProducts>
<kineticLaw>
	<math xmlns="http://www.w3.org/1998/Math/MathML">
		<ci> FLUX_VALUE </ci>
	</math>
	<listOfParameters>
		<parameter id="LOWER_BOUND" value="0.0" name="mmol_per_gDW_per_hr"/>
		<parameter id="UPPER_BOUND" value="1000.0" name="mmol_per_gDW_per_hr"/>
		<parameter id="OBJECTIVE_COEFFICIENT" value="0"/>
		<parameter id="FLUX_VALUE" value="0.0" name="mmol_per_gDW_per_hr"/>
	</listOfParameters>
</kineticLaw>
</reaction>
<reaction id="R_DHAK" name="dihydroxyacetone kinase" reversible="false">
<notes>
<html:p>GENE_ASSOCIATION:"SAUSA300_0636"</html:p>
<html:p>PROTEIN_ASSOCIATION:"SAUSA300_0636"</html:p>
</notes>
<listOfReactants>
<speciesReference species="M_atp_c" stoichiometry="1"/>
<speciesReference species="M_dha_c" stoichiometry="1"/>
</listOfReactants>
<listOfProducts>
<speciesReference species="M_h_c" stoichiometry="1"/>
<speciesReference species="M_adp_c" stoichiometry="1"/>
<speciesReference species="M_dhap_c" stoichiometry="1"/>
</listOfProducts>
<kineticLaw>
	<math xmlns="http://www.w3.org/1998/Math/MathML">
		<ci> FLUX_VALUE </ci>
	</math>
	<listOfParameters>
		<parameter id="LOWER_BOUND" value="0.0" name="mmol_per_gDW_per_hr"/>
		<parameter id="UPPER_BOUND" value="1000.0" name="mmol_per_gDW_per_hr"/>
		<parameter id="OBJECTIVE_COEFFICIENT" value="0"/>
		<parameter id="FLUX_VALUE" value="0.0" name="mmol_per_gDW_per_hr"/>
	</listOfParameters>
</kineticLaw>
</reaction>
<reaction id="R_dhap_Et" name="dhap transport (transport mechanism unknown - evidence from biolog data)" reversible="true">
<notes>
<html:p>GENE_ASSOCIATION:""</html:p>
<html:p>PROTEIN_ASSOCIATION:""</html:p>
</notes>
<listOfReactants>
<speciesReference species="M_dhap_e" stoichiometry="1"/>
</listOfReactants>
<listOfProducts>
<speciesReference species="M_dhap_c" stoichiometry="1"/>
</listOfProducts>
<kineticLaw>
	<math xmlns="http://www.w3.org/1998/Math/MathML">
		<ci> FLUX_VALUE </ci>
	</math>
	<listOfParameters>
		<parameter id="LOWER_BOUND" value="-1000.0" name="mmol_per_gDW_per_hr"/>
		<parameter id="UPPER_BOUND" value="1000.0" name="mmol_per_gDW_per_hr"/>
		<parameter id="OBJECTIVE_COEFFICIENT" value="0"/>
		<parameter id="FLUX_VALUE" value="0.0" name="mmol_per_gDW_per_hr"/>
	</listOfParameters>
</kineticLaw>
</reaction>
<reaction id="R_DHAPT" name="Dihydroxyacetone phosphotransferase" reversible="false">
<notes>
<html:p>GENE_ASSOCIATION:"(SAUSA300_0638 or SAUSA300_0637 or SAUSA300_0636)"</html:p>
<html:p>PROTEIN_ASSOCIATION:"(SAUSA300_0638 or SAUSA300_0637 or SAUSA300_0636)"</html:p>
</notes>
<listOfReactants>
<speciesReference species="M_pep_c" stoichiometry="1"/>
<speciesReference species="M_dha_c" stoichiometry="1"/>
</listOfReactants>
<listOfProducts>
<speciesReference species="M_pyr_c" stoichiometry="1"/>
<speciesReference species="M_dhap_c" stoichiometry="1"/>
</listOfProducts>
<kineticLaw>
	<math xmlns="http://www.w3.org/1998/Math/MathML">
		<ci> FLUX_VALUE </ci>
	</math>
	<listOfParameters>
		<parameter id="LOWER_BOUND" value="0.0" name="mmol_per_gDW_per_hr"/>
		<parameter id="UPPER_BOUND" value="1000.0" name="mmol_per_gDW_per_hr"/>
		<parameter id="OBJECTIVE_COEFFICIENT" value="0"/>
		<parameter id="FLUX_VALUE" value="0.0" name="mmol_per_gDW_per_hr"/>
	</listOfParameters>
</kineticLaw>
</reaction>
<reaction id="R_DHDPRy" name="dihydrodipicolinate reductase (NADPH)" reversible="true">
<notes>
<html:p>GENE_ASSOCIATION:"SAUSA300_1289"</html:p>
<html:p>PROTEIN_ASSOCIATION:"SAUSA300_1289"</html:p>
</notes>
<listOfReactants>
<speciesReference species="M_nadp_c" stoichiometry="1"/>
<speciesReference species="M_thdp_c" stoichiometry="1"/>
</listOfReactants>
<listOfProducts>
<speciesReference species="M_h_c" stoichiometry="1"/>
<speciesReference species="M_nadph_c" stoichiometry="1"/>
<speciesReference species="M_23dhdp_c" stoichiometry="1"/>
</listOfProducts>
<kineticLaw>
	<math xmlns="http://www.w3.org/1998/Math/MathML">
		<ci> FLUX_VALUE </ci>
	</math>
	<listOfParameters>
		<parameter id="LOWER_BOUND" value="-1000.0" name="mmol_per_gDW_per_hr"/>
		<parameter id="UPPER_BOUND" value="1000.0" name="mmol_per_gDW_per_hr"/>
		<parameter id="OBJECTIVE_COEFFICIENT" value="0"/>
		<parameter id="FLUX_VALUE" value="0.0" name="mmol_per_gDW_per_hr"/>
	</listOfParameters>
</kineticLaw>
</reaction>
<reaction id="R_DHDPS" name="dihydrodipicolinate synthase" reversible="false">
<notes>
<html:p>GENE_ASSOCIATION:"SAUSA300_1288"</html:p>
<html:p>PROTEIN_ASSOCIATION:"SAUSA300_1288"</html:p>
</notes>
<listOfReactants>
<speciesReference species="M_pyr_c" stoichiometry="1"/>
<speciesReference species="M_aspsa_c" stoichiometry="1"/>
</listOfReactants>
<listOfProducts>
<speciesReference species="M_h_c" stoichiometry="1"/>
<speciesReference species="M_h2o_c" stoichiometry="2"/>
<speciesReference species="M_23dhdp_c" stoichiometry="1"/>
</listOfProducts>
<kineticLaw>
	<math xmlns="http://www.w3.org/1998/Math/MathML">
		<ci> FLUX_VALUE </ci>
	</math>
	<listOfParameters>
		<parameter id="LOWER_BOUND" value="0.0" name="mmol_per_gDW_per_hr"/>
		<parameter id="UPPER_BOUND" value="1000.0" name="mmol_per_gDW_per_hr"/>
		<parameter id="OBJECTIVE_COEFFICIENT" value="0"/>
		<parameter id="FLUX_VALUE" value="0.0" name="mmol_per_gDW_per_hr"/>
	</listOfParameters>
</kineticLaw>
</reaction>
<reaction id="R_DHFR" name="dihydrofolate reductase" reversible="true">
<notes>
<html:p>GENE_ASSOCIATION:"SAUSA300_1319"</html:p>
<html:p>PROTEIN_ASSOCIATION:"SAUSA300_1319"</html:p>
</notes>
<listOfReactants>
<speciesReference species="M_nadp_c" stoichiometry="1"/>
<speciesReference species="M_thf_c" stoichiometry="1"/>
</listOfReactants>
<listOfProducts>
<speciesReference species="M_h_c" stoichiometry="1"/>
<speciesReference species="M_nadph_c" stoichiometry="1"/>
<speciesReference species="M_dhf_c" stoichiometry="1"/>
</listOfProducts>
<kineticLaw>
	<math xmlns="http://www.w3.org/1998/Math/MathML">
		<ci> FLUX_VALUE </ci>
	</math>
	<listOfParameters>
		<parameter id="LOWER_BOUND" value="-1000.0" name="mmol_per_gDW_per_hr"/>
		<parameter id="UPPER_BOUND" value="1000.0" name="mmol_per_gDW_per_hr"/>
		<parameter id="OBJECTIVE_COEFFICIENT" value="0"/>
		<parameter id="FLUX_VALUE" value="0.0" name="mmol_per_gDW_per_hr"/>
	</listOfParameters>
</kineticLaw>
</reaction>
<reaction id="R_DHFS" name="dihydrofolate synthase" reversible="false">
<notes>
<html:p>GENE_ASSOCIATION:"SAUSA300_1610"</html:p>
<html:p>PROTEIN_ASSOCIATION:"SAUSA300_1610"</html:p>
</notes>
<listOfReactants>
<speciesReference species="M_glu-L_c" stoichiometry="1"/>
<speciesReference species="M_atp_c" stoichiometry="1"/>
<speciesReference species="M_dhpt_c" stoichiometry="1"/>
</listOfReactants>
<listOfProducts>
<speciesReference species="M_h_c" stoichiometry="1"/>
<speciesReference species="M_pi_c" stoichiometry="1"/>
<speciesReference species="M_adp_c" stoichiometry="1"/>
<speciesReference species="M_dhf_c" stoichiometry="1"/>
</listOfProducts>
<kineticLaw>
	<math xmlns="http://www.w3.org/1998/Math/MathML">
		<ci> FLUX_VALUE </ci>
	</math>
	<listOfParameters>
		<parameter id="LOWER_BOUND" value="0.0" name="mmol_per_gDW_per_hr"/>
		<parameter id="UPPER_BOUND" value="1000.0" name="mmol_per_gDW_per_hr"/>
		<parameter id="OBJECTIVE_COEFFICIENT" value="0"/>
		<parameter id="FLUX_VALUE" value="0.0" name="mmol_per_gDW_per_hr"/>
	</listOfParameters>
</kineticLaw>
</reaction>
<reaction id="R_DHNAOT" name="1 4-dihydroxy-2-naphthoate octaprenyltransferase" reversible="false">
<notes>
<html:p>GENE_ASSOCIATION:"SAUSA300_0944"</html:p>
<html:p>PROTEIN_ASSOCIATION:"SAUSA300_0944"</html:p>
</notes>
<listOfReactants>
<speciesReference species="M_dhna_c" stoichiometry="1"/>
<speciesReference species="M_hepdp_c" stoichiometry="1"/>
</listOfReactants>
<listOfProducts>
<speciesReference species="M_2dmmq7_c" stoichiometry="1"/>
<speciesReference species="M_co2_c" stoichiometry="1"/>
<speciesReference species="M_h_c" stoichiometry="1"/>
<speciesReference species="M_ppi_c" stoichiometry="1"/>
</listOfProducts>
<kineticLaw>
	<math xmlns="http://www.w3.org/1998/Math/MathML">
		<ci> FLUX_VALUE </ci>
	</math>
	<listOfParameters>
		<parameter id="LOWER_BOUND" value="0.0" name="mmol_per_gDW_per_hr"/>
		<parameter id="UPPER_BOUND" value="1000.0" name="mmol_per_gDW_per_hr"/>
		<parameter id="OBJECTIVE_COEFFICIENT" value="0"/>
		<parameter id="FLUX_VALUE" value="0.0" name="mmol_per_gDW_per_hr"/>
	</listOfParameters>
</kineticLaw>
</reaction>
<reaction id="R_DHNCOAT" name="1,4-dihydroxy-2-napthoyl-CoA thioesterase" reversible="false">
<notes>
<html:p>GENE_ASSOCIATION:"(SAUSA300_1247 or SAUSA300_2475)"</html:p>
<html:p>PROTEIN_ASSOCIATION:"(SAUSA300_1247 or SAUSA300_2475)"</html:p>
</notes>
<listOfReactants>
<speciesReference species="M_h2o_c" stoichiometry="1"/>
<speciesReference species="M_14dhncoa_c" stoichiometry="1"/>
</listOfReactants>
<listOfProducts>
<speciesReference species="M_h_c" stoichiometry="1"/>
<speciesReference species="M_coa_c" stoichiometry="1"/>
<speciesReference species="M_dhna_c" stoichiometry="1"/>
</listOfProducts>
<kineticLaw>
	<math xmlns="http://www.w3.org/1998/Math/MathML">
		<ci> FLUX_VALUE </ci>
	</math>
	<listOfParameters>
		<parameter id="LOWER_BOUND" value="0.0" name="mmol_per_gDW_per_hr"/>
		<parameter id="UPPER_BOUND" value="1000.0" name="mmol_per_gDW_per_hr"/>
		<parameter id="OBJECTIVE_COEFFICIENT" value="0"/>
		<parameter id="FLUX_VALUE" value="0.0" name="mmol_per_gDW_per_hr"/>
	</listOfParameters>
</kineticLaw>
</reaction>
<reaction id="R_DHNOAT" name="1 4-dihydroxy-2-naphthoate octaprenyltransferase " reversible="false">
<notes>
<html:p>GENE_ASSOCIATION:"SAUSA300_0944"</html:p>
<html:p>PROTEIN_ASSOCIATION:"SAUSA300_0944"</html:p>
</notes>
<listOfReactants>
<speciesReference species="M_h_c" stoichiometry="1"/>
<speciesReference species="M_dhna_c" stoichiometry="1"/>
<speciesReference species="M_octdp_c" stoichiometry="1"/>
</listOfReactants>
<listOfProducts>
<speciesReference species="M_ppi_c" stoichiometry="1"/>
<speciesReference species="M_co2_c" stoichiometry="1"/>
</listOfProducts>
<kineticLaw>
	<math xmlns="http://www.w3.org/1998/Math/MathML">
		<ci> FLUX_VALUE </ci>
	</math>
	<listOfParameters>
		<parameter id="LOWER_BOUND" value="0.0" name="mmol_per_gDW_per_hr"/>
		<parameter id="UPPER_BOUND" value="1000.0" name="mmol_per_gDW_per_hr"/>
		<parameter id="OBJECTIVE_COEFFICIENT" value="0"/>
		<parameter id="FLUX_VALUE" value="0.0" name="mmol_per_gDW_per_hr"/>
	</listOfParameters>
</kineticLaw>
</reaction>
<reaction id="R_DHNPA2" name="dihydroneopterin aldolase" reversible="true">
<notes>
<html:p>GENE_ASSOCIATION:"SAUSA300_0493"</html:p>
<html:p>PROTEIN_ASSOCIATION:"SAUSA300_0493"</html:p>
</notes>
<listOfReactants>
<speciesReference species="M_dhnpt_c" stoichiometry="1"/>
</listOfReactants>
<listOfProducts>
<speciesReference species="M_gcald_c" stoichiometry="1"/>
<speciesReference species="M_6hmhpt_c" stoichiometry="1"/>
</listOfProducts>
<kineticLaw>
	<math xmlns="http://www.w3.org/1998/Math/MathML">
		<ci> FLUX_VALUE </ci>
	</math>
	<listOfParameters>
		<parameter id="LOWER_BOUND" value="-1000.0" name="mmol_per_gDW_per_hr"/>
		<parameter id="UPPER_BOUND" value="1000.0" name="mmol_per_gDW_per_hr"/>
		<parameter id="OBJECTIVE_COEFFICIENT" value="0"/>
		<parameter id="FLUX_VALUE" value="0.0" name="mmol_per_gDW_per_hr"/>
	</listOfParameters>
</kineticLaw>
</reaction>
<reaction id="R_DHORD" name="dihydoorotic acid dehydrogenase" reversible="false">
<notes>
<html:p>GENE_ASSOCIATION:"SAUSA300_2526"</html:p>
<html:p>PROTEIN_ASSOCIATION:"SAUSA300_2526"</html:p>
</notes>
<listOfReactants>
<speciesReference species="M_o2_c" stoichiometry="1"/>
<speciesReference species="M_dhor-S_c" stoichiometry="1"/>
</listOfReactants>
<listOfProducts>
<speciesReference species="M_h2o2_c" stoichiometry="1"/>
<speciesReference species="M_orot_c" stoichiometry="1"/>
</listOfProducts>
<kineticLaw>
	<math xmlns="http://www.w3.org/1998/Math/MathML">
		<ci> FLUX_VALUE </ci>
	</math>
	<listOfParameters>
		<parameter id="LOWER_BOUND" value="0.0" name="mmol_per_gDW_per_hr"/>
		<parameter id="UPPER_BOUND" value="1000.0" name="mmol_per_gDW_per_hr"/>
		<parameter id="OBJECTIVE_COEFFICIENT" value="0"/>
		<parameter id="FLUX_VALUE" value="0.0" name="mmol_per_gDW_per_hr"/>
	</listOfParameters>
</kineticLaw>
</reaction>
<reaction id="R_DHORD5" name="dihydroorotic acid (menaquinone-8)" reversible="false">
<notes>
<html:p>GENE_ASSOCIATION:"SAUSA300_2526"</html:p>
<html:p>PROTEIN_ASSOCIATION:"SAUSA300_2526"</html:p>
</notes>
<listOfReactants>
<speciesReference species="M_mqn8_c" stoichiometry="1"/>
<speciesReference species="M_dhor-S_c" stoichiometry="1"/>
</listOfReactants>
<listOfProducts>
<speciesReference species="M_orot_c" stoichiometry="1"/>
<speciesReference species="M_mql8_c" stoichiometry="1"/>
</listOfProducts>
<kineticLaw>
	<math xmlns="http://www.w3.org/1998/Math/MathML">
		<ci> FLUX_VALUE </ci>
	</math>
	<listOfParameters>
		<parameter id="LOWER_BOUND" value="0.0" name="mmol_per_gDW_per_hr"/>
		<parameter id="UPPER_BOUND" value="1000.0" name="mmol_per_gDW_per_hr"/>
		<parameter id="OBJECTIVE_COEFFICIENT" value="0"/>
		<parameter id="FLUX_VALUE" value="0.0" name="mmol_per_gDW_per_hr"/>
	</listOfParameters>
</kineticLaw>
</reaction>
<reaction id="R_DHORTS" name="dihydroorotase" reversible="true">
<notes>
<html:p>GENE_ASSOCIATION:"SAUSA300_1094"</html:p>
<html:p>PROTEIN_ASSOCIATION:"SAUSA300_1094"</html:p>
</notes>
<listOfReactants>
<speciesReference species="M_h2o_c" stoichiometry="1"/>
<speciesReference species="M_dhor-S_c" stoichiometry="1"/>
</listOfReactants>
<listOfProducts>
<speciesReference species="M_h_c" stoichiometry="1"/>
<speciesReference species="M_cbasp_c" stoichiometry="1"/>
</listOfProducts>
<kineticLaw>
	<math xmlns="http://www.w3.org/1998/Math/MathML">
		<ci> FLUX_VALUE </ci>
	</math>
	<listOfParameters>
		<parameter id="LOWER_BOUND" value="-1000.0" name="mmol_per_gDW_per_hr"/>
		<parameter id="UPPER_BOUND" value="1000.0" name="mmol_per_gDW_per_hr"/>
		<parameter id="OBJECTIVE_COEFFICIENT" value="0"/>
		<parameter id="FLUX_VALUE" value="0.0" name="mmol_per_gDW_per_hr"/>
	</listOfParameters>
</kineticLaw>
</reaction>
<reaction id="R_DHPPDA" name="diaminohydroxyphosphoribosylaminopyrimidine deaminase" reversible="false">
<notes>
<html:p>GENE_ASSOCIATION:"SAUSA300_1715"</html:p>
<html:p>PROTEIN_ASSOCIATION:"SAUSA300_1715"</html:p>
</notes>
<listOfReactants>
<speciesReference species="M_h_c" stoichiometry="1"/>
<speciesReference species="M_h2o_c" stoichiometry="1"/>
<speciesReference species="M_25dhpp_c" stoichiometry="1"/>
</listOfReactants>
<listOfProducts>
<speciesReference species="M_nh4_c" stoichiometry="1"/>
<speciesReference species="M_5apru_c" stoichiometry="1"/>
</listOfProducts>
<kineticLaw>
	<math xmlns="http://www.w3.org/1998/Math/MathML">
		<ci> FLUX_VALUE </ci>
	</math>
	<listOfParameters>
		<parameter id="LOWER_BOUND" value="0.0" name="mmol_per_gDW_per_hr"/>
		<parameter id="UPPER_BOUND" value="1000.0" name="mmol_per_gDW_per_hr"/>
		<parameter id="OBJECTIVE_COEFFICIENT" value="0"/>
		<parameter id="FLUX_VALUE" value="0.0" name="mmol_per_gDW_per_hr"/>
	</listOfParameters>
</kineticLaw>
</reaction>
<reaction id="R_DHPS2" name="dihydropteroate synthase" reversible="false">
<notes>
<html:p>GENE_ASSOCIATION:"SAUSA300_0492"</html:p>
<html:p>PROTEIN_ASSOCIATION:"SAUSA300_0492"</html:p>
</notes>
<listOfReactants>
<speciesReference species="M_6hmhptpp_c" stoichiometry="1"/>
<speciesReference species="M_4abz_c" stoichiometry="1"/>
</listOfReactants>
<listOfProducts>
<speciesReference species="M_ppi_c" stoichiometry="1"/>
<speciesReference species="M_dhpt_c" stoichiometry="1"/>
</listOfProducts>
<kineticLaw>
	<math xmlns="http://www.w3.org/1998/Math/MathML">
		<ci> FLUX_VALUE </ci>
	</math>
	<listOfParameters>
		<parameter id="LOWER_BOUND" value="0.0" name="mmol_per_gDW_per_hr"/>
		<parameter id="UPPER_BOUND" value="1000.0" name="mmol_per_gDW_per_hr"/>
		<parameter id="OBJECTIVE_COEFFICIENT" value="0"/>
		<parameter id="FLUX_VALUE" value="0.0" name="mmol_per_gDW_per_hr"/>
	</listOfParameters>
</kineticLaw>
</reaction>
<reaction id="R_DHPS4" name="2-Amino-4-hydroxy-6-hydroxymethyl-7 8-dihydropteridine 4- " reversible="true">
<notes>
<html:p>GENE_ASSOCIATION:"SAUSA300_0492"</html:p>
<html:p>PROTEIN_ASSOCIATION:"SAUSA300_0492"</html:p>
</notes>
<listOfReactants>
<speciesReference species="M_6hmhpt_c" stoichiometry="1"/>
<speciesReference species="M_4abz_c" stoichiometry="1"/>
</listOfReactants>
<listOfProducts>
<speciesReference species="M_h2o_c" stoichiometry="1"/>
<speciesReference species="M_dhpt_c" stoichiometry="1"/>
</listOfProducts>
<kineticLaw>
	<math xmlns="http://www.w3.org/1998/Math/MathML">
		<ci> FLUX_VALUE </ci>
	</math>
	<listOfParameters>
		<parameter id="LOWER_BOUND" value="-1000.0" name="mmol_per_gDW_per_hr"/>
		<parameter id="UPPER_BOUND" value="1000.0" name="mmol_per_gDW_per_hr"/>
		<parameter id="OBJECTIVE_COEFFICIENT" value="0"/>
		<parameter id="FLUX_VALUE" value="0.0" name="mmol_per_gDW_per_hr"/>
	</listOfParameters>
</kineticLaw>
</reaction>
<reaction id="R_DHQD" name="3-dehydroquinate dehydratase" reversible="true">
<notes>
<html:p>GENE_ASSOCIATION:"SAUSA300_0787"</html:p>
<html:p>PROTEIN_ASSOCIATION:"SAUSA300_0787"</html:p>
</notes>
<listOfReactants>
<speciesReference species="M_3dhq_c" stoichiometry="1"/>
</listOfReactants>
<listOfProducts>
<speciesReference species="M_h2o_c" stoichiometry="1"/>
<speciesReference species="M_3dhsk_c" stoichiometry="1"/>
</listOfProducts>
<kineticLaw>
	<math xmlns="http://www.w3.org/1998/Math/MathML">
		<ci> FLUX_VALUE </ci>
	</math>
	<listOfParameters>
		<parameter id="LOWER_BOUND" value="-1000.0" name="mmol_per_gDW_per_hr"/>
		<parameter id="UPPER_BOUND" value="1000.0" name="mmol_per_gDW_per_hr"/>
		<parameter id="OBJECTIVE_COEFFICIENT" value="0"/>
		<parameter id="FLUX_VALUE" value="0.0" name="mmol_per_gDW_per_hr"/>
	</listOfParameters>
</kineticLaw>
</reaction>
<reaction id="R_DHQS" name="3-dehydroquinate synthase" reversible="false">
<notes>
<html:p>GENE_ASSOCIATION:"SAUSA300_1356"</html:p>
<html:p>PROTEIN_ASSOCIATION:"SAUSA300_1356"</html:p>
</notes>
<listOfReactants>
<speciesReference species="M_2dda7p_c" stoichiometry="1"/>
</listOfReactants>
<listOfProducts>
<speciesReference species="M_h_c" stoichiometry="1"/>
<speciesReference species="M_pi_c" stoichiometry="1"/>
<speciesReference species="M_3dhq_c" stoichiometry="1"/>
</listOfProducts>
<kineticLaw>
	<math xmlns="http://www.w3.org/1998/Math/MathML">
		<ci> FLUX_VALUE </ci>
	</math>
	<listOfParameters>
		<parameter id="LOWER_BOUND" value="0.0" name="mmol_per_gDW_per_hr"/>
		<parameter id="UPPER_BOUND" value="1000.0" name="mmol_per_gDW_per_hr"/>
		<parameter id="OBJECTIVE_COEFFICIENT" value="0"/>
		<parameter id="FLUX_VALUE" value="0.0" name="mmol_per_gDW_per_hr"/>
	</listOfParameters>
</kineticLaw>
</reaction>
<reaction id="R_DHQTi" name="3-dehydroquinate dehydratase, irreversible" reversible="false">
<notes>
<html:p>GENE_ASSOCIATION:"(SAUSA300_0760 or SAUSA300_0787)"</html:p>
<html:p>PROTEIN_ASSOCIATION:"(SAUSA300_0760 or SAUSA300_0787)"</html:p>
</notes>
<listOfReactants>
<speciesReference species="M_3dhq_c" stoichiometry="1"/>
</listOfReactants>
<listOfProducts>
<speciesReference species="M_h2o_c" stoichiometry="1"/>
<speciesReference species="M_3dhsk_c" stoichiometry="1"/>
</listOfProducts>
<kineticLaw>
	<math xmlns="http://www.w3.org/1998/Math/MathML">
		<ci> FLUX_VALUE </ci>
	</math>
	<listOfParameters>
		<parameter id="LOWER_BOUND" value="0.0" name="mmol_per_gDW_per_hr"/>
		<parameter id="UPPER_BOUND" value="1000.0" name="mmol_per_gDW_per_hr"/>
		<parameter id="OBJECTIVE_COEFFICIENT" value="0"/>
		<parameter id="FLUX_VALUE" value="0.0" name="mmol_per_gDW_per_hr"/>
	</listOfParameters>
</kineticLaw>
</reaction>
<reaction id="R_DHSQSAT" name="dehydrosqualene saturase" reversible="false">
<notes>
<html:p>GENE_ASSOCIATION:"SAUSA300_2498"</html:p>
<html:p>PROTEIN_ASSOCIATION:"SAUSA300_2498"</html:p>
</notes>
<listOfReactants>
<speciesReference species="M_fad_c" stoichiometry="1"/>
<speciesReference species="M_dhsq_c" stoichiometry="1"/>
</listOfReactants>
<listOfProducts>
<speciesReference species="M_fadh2_c" stoichiometry="1"/>
<speciesReference species="M_dphytol_c" stoichiometry="1"/>
</listOfProducts>
<kineticLaw>
	<math xmlns="http://www.w3.org/1998/Math/MathML">
		<ci> FLUX_VALUE </ci>
	</math>
	<listOfParameters>
		<parameter id="LOWER_BOUND" value="0.0" name="mmol_per_gDW_per_hr"/>
		<parameter id="UPPER_BOUND" value="1000.0" name="mmol_per_gDW_per_hr"/>
		<parameter id="OBJECTIVE_COEFFICIENT" value="0"/>
		<parameter id="FLUX_VALUE" value="0.0" name="mmol_per_gDW_per_hr"/>
	</listOfParameters>
</kineticLaw>
</reaction>
<reaction id="R_DHSQSYN" name="dehydrosqualene synthase" reversible="false">
<notes>
<html:p>GENE_ASSOCIATION:"SAUSA300_2499"</html:p>
<html:p>PROTEIN_ASSOCIATION:"SAUSA300_2499"</html:p>
</notes>
<listOfReactants>
<speciesReference species="M_psdp_c" stoichiometry="1"/>
</listOfReactants>
<listOfProducts>
<speciesReference species="M_ppi_c" stoichiometry="1"/>
<speciesReference species="M_dhsq_c" stoichiometry="1"/>
</listOfProducts>
<kineticLaw>
	<math xmlns="http://www.w3.org/1998/Math/MathML">
		<ci> FLUX_VALUE </ci>
	</math>
	<listOfParameters>
		<parameter id="LOWER_BOUND" value="0.0" name="mmol_per_gDW_per_hr"/>
		<parameter id="UPPER_BOUND" value="1000.0" name="mmol_per_gDW_per_hr"/>
		<parameter id="OBJECTIVE_COEFFICIENT" value="0"/>
		<parameter id="FLUX_VALUE" value="0.0" name="mmol_per_gDW_per_hr"/>
	</listOfParameters>
</kineticLaw>
</reaction>
<reaction id="R_DINSt2e" name="deoxyinosine transport in via proton symport " reversible="true">
<notes>
<html:p>GENE_ASSOCIATION:"SAUSA300_0506"</html:p>
<html:p>PROTEIN_ASSOCIATION:"SAUSA300_0506"</html:p>
</notes>
<listOfReactants>
<speciesReference species="M_h_e" stoichiometry="1"/>
<speciesReference species="M_din_e" stoichiometry="1"/>
</listOfReactants>
<listOfProducts>
<speciesReference species="M_h_c" stoichiometry="1"/>
<speciesReference species="M_din_c" stoichiometry="1"/>
</listOfProducts>
<kineticLaw>
	<math xmlns="http://www.w3.org/1998/Math/MathML">
		<ci> FLUX_VALUE </ci>
	</math>
	<listOfParameters>
		<parameter id="LOWER_BOUND" value="-1000.0" name="mmol_per_gDW_per_hr"/>
		<parameter id="UPPER_BOUND" value="1000.0" name="mmol_per_gDW_per_hr"/>
		<parameter id="OBJECTIVE_COEFFICIENT" value="0"/>
		<parameter id="FLUX_VALUE" value="0.0" name="mmol_per_gDW_per_hr"/>
	</listOfParameters>
</kineticLaw>
</reaction>
<reaction id="R_DKMPPD2" name="2,3-diketo-5-methylthio-1-phosphopentane degradation reaction" reversible="false">
<notes>
<html:p>GENE_ASSOCIATION:"SAUSA300_0557"</html:p>
<html:p>PROTEIN_ASSOCIATION:"SAUSA300_0557"</html:p>
</notes>
<listOfReactants>
<speciesReference species="M_h2o_c" stoichiometry="3"/>
<speciesReference species="M_dkmpp_c" stoichiometry="1"/>
</listOfReactants>
<listOfProducts>
<speciesReference species="M_h_c" stoichiometry="6"/>
<speciesReference species="M_pi_c" stoichiometry="1"/>
<speciesReference species="M_for_c" stoichiometry="1"/>
<speciesReference species="M_2kmb_c" stoichiometry="1"/>
</listOfProducts>
<kineticLaw>
	<math xmlns="http://www.w3.org/1998/Math/MathML">
		<ci> FLUX_VALUE </ci>
	</math>
	<listOfParameters>
		<parameter id="LOWER_BOUND" value="0.0" name="mmol_per_gDW_per_hr"/>
		<parameter id="UPPER_BOUND" value="1000.0" name="mmol_per_gDW_per_hr"/>
		<parameter id="OBJECTIVE_COEFFICIENT" value="0"/>
		<parameter id="FLUX_VALUE" value="0.0" name="mmol_per_gDW_per_hr"/>
	</listOfParameters>
</kineticLaw>
</reaction>
<reaction id="R_DMATT" name="dimethylallyltranstransferase" reversible="false">
<notes>
<html:p>GENE_ASSOCIATION:"SAUSA300_1470"</html:p>
<html:p>PROTEIN_ASSOCIATION:"SAUSA300_1470"</html:p>
</notes>
<listOfReactants>
<speciesReference species="M_ipdp_c" stoichiometry="1"/>
<speciesReference species="M_dmpp_c" stoichiometry="1"/>
</listOfReactants>
<listOfProducts>
<speciesReference species="M_ppi_c" stoichiometry="1"/>
<speciesReference species="M_grdp_c" stoichiometry="1"/>
</listOfProducts>
<kineticLaw>
	<math xmlns="http://www.w3.org/1998/Math/MathML">
		<ci> FLUX_VALUE </ci>
	</math>
	<listOfParameters>
		<parameter id="LOWER_BOUND" value="0.0" name="mmol_per_gDW_per_hr"/>
		<parameter id="UPPER_BOUND" value="1000.0" name="mmol_per_gDW_per_hr"/>
		<parameter id="OBJECTIVE_COEFFICIENT" value="0"/>
		<parameter id="FLUX_VALUE" value="0.0" name="mmol_per_gDW_per_hr"/>
	</listOfParameters>
</kineticLaw>
</reaction>
<reaction id="R_DMPHMT" name="rxn04674 " reversible="false">
<notes>
<html:p>GENE_ASSOCIATION:"SAUSA300_1360"</html:p>
<html:p>PROTEIN_ASSOCIATION:"SAUSA300_1360"</html:p>
</notes>
<listOfReactants>
<speciesReference species="M_amet_c" stoichiometry="1"/>
<speciesReference species="M_23dmphol_c" stoichiometry="1"/>
</listOfReactants>
<listOfProducts>
<speciesReference species="M_h_c" stoichiometry="1"/>
<speciesReference species="M_ahcys_c" stoichiometry="1"/>
<speciesReference species="M_phyQ_c" stoichiometry="1"/>
</listOfProducts>
<kineticLaw>
	<math xmlns="http://www.w3.org/1998/Math/MathML">
		<ci> FLUX_VALUE </ci>
	</math>
	<listOfParameters>
		<parameter id="LOWER_BOUND" value="0.0" name="mmol_per_gDW_per_hr"/>
		<parameter id="UPPER_BOUND" value="1000.0" name="mmol_per_gDW_per_hr"/>
		<parameter id="OBJECTIVE_COEFFICIENT" value="0"/>
		<parameter id="FLUX_VALUE" value="0.0" name="mmol_per_gDW_per_hr"/>
	</listOfParameters>
</kineticLaw>
</reaction>
<reaction id="R_DNMPPA" name="Dihydroneopterin monophosphate dephosphorylase" reversible="false">
<notes>
<html:p>GENE_ASSOCIATION:"SAUSA300_1371"</html:p>
<html:p>PROTEIN_ASSOCIATION:"SAUSA300_1371"</html:p>
</notes>
<listOfReactants>
<speciesReference species="M_h2o_c" stoichiometry="1"/>
<speciesReference species="M_dhpmp_c" stoichiometry="1"/>
</listOfReactants>
<listOfProducts>
<speciesReference species="M_pi_c" stoichiometry="1"/>
<speciesReference species="M_dhnpt_c" stoichiometry="1"/>
</listOfProducts>
<kineticLaw>
	<math xmlns="http://www.w3.org/1998/Math/MathML">
		<ci> FLUX_VALUE </ci>
	</math>
	<listOfParameters>
		<parameter id="LOWER_BOUND" value="0.0" name="mmol_per_gDW_per_hr"/>
		<parameter id="UPPER_BOUND" value="1000.0" name="mmol_per_gDW_per_hr"/>
		<parameter id="OBJECTIVE_COEFFICIENT" value="0"/>
		<parameter id="FLUX_VALUE" value="0.0" name="mmol_per_gDW_per_hr"/>
	</listOfParameters>
</kineticLaw>
</reaction>
<reaction id="R_DNSPADH" name="4,4'-diaponeurosporen-aldehyde dehydrogenase" reversible="false">
<notes>
<html:p>GENE_ASSOCIATION:"SAUSA300_1901"</html:p>
<html:p>PROTEIN_ASSOCIATION:"SAUSA300_1901"</html:p>
</notes>
<listOfReactants>
<speciesReference species="M_h2o_c" stoichiometry="1"/>
<speciesReference species="M_nad_c" stoichiometry="1"/>
<speciesReference species="M_dnspal_c" stoichiometry="1"/>
</listOfReactants>
<listOfProducts>
<speciesReference species="M_h_c" stoichiometry="2"/>
<speciesReference species="M_nadh_c" stoichiometry="1"/>
<speciesReference species="M_dnspate_c" stoichiometry="1"/>
</listOfProducts>
<kineticLaw>
	<math xmlns="http://www.w3.org/1998/Math/MathML">
		<ci> FLUX_VALUE </ci>
	</math>
	<listOfParameters>
		<parameter id="LOWER_BOUND" value="0.0" name="mmol_per_gDW_per_hr"/>
		<parameter id="UPPER_BOUND" value="1000.0" name="mmol_per_gDW_per_hr"/>
		<parameter id="OBJECTIVE_COEFFICIENT" value="0"/>
		<parameter id="FLUX_VALUE" value="0.0" name="mmol_per_gDW_per_hr"/>
	</listOfParameters>
</kineticLaw>
</reaction>
<reaction id="R_DNSPGT" name="4,4'-diaponeurosporenoate glycosyltransferase" reversible="false">
<notes>
<html:p>GENE_ASSOCIATION:"(SAUSA300_2500 or SAUSA300_2583)"</html:p>
<html:p>PROTEIN_ASSOCIATION:"(SAUSA300_2500 or SAUSA300_2583)"</html:p>
</notes>
<listOfReactants>
<speciesReference species="M_udpg_c" stoichiometry="1"/>
<speciesReference species="M_dnspate_c" stoichiometry="1"/>
</listOfReactants>
<listOfProducts>
<speciesReference species="M_udp_c" stoichiometry="1"/>
<speciesReference species="M_gdnspate_c" stoichiometry="1"/>
</listOfProducts>
<kineticLaw>
	<math xmlns="http://www.w3.org/1998/Math/MathML">
		<ci> FLUX_VALUE </ci>
	</math>
	<listOfParameters>
		<parameter id="LOWER_BOUND" value="0.0" name="mmol_per_gDW_per_hr"/>
		<parameter id="UPPER_BOUND" value="1000.0" name="mmol_per_gDW_per_hr"/>
		<parameter id="OBJECTIVE_COEFFICIENT" value="0"/>
		<parameter id="FLUX_VALUE" value="0.0" name="mmol_per_gDW_per_hr"/>
	</listOfParameters>
</kineticLaw>
</reaction>
<reaction id="R_DNSPO" name="diaponeurosporene oxidase" reversible="false">
<notes>
<html:p>GENE_ASSOCIATION:"SAUSA300_2501"</html:p>
<html:p>PROTEIN_ASSOCIATION:"SAUSA300_2501"</html:p>
</notes>
<listOfReactants>
<speciesReference species="M_o2_c" stoichiometry="1"/>
<speciesReference species="M_dnspen_c" stoichiometry="1"/>
</listOfReactants>
<listOfProducts>
<speciesReference species="M_h2o_c" stoichiometry="1"/>
<speciesReference species="M_dnspal_c" stoichiometry="1"/>
</listOfProducts>
<kineticLaw>
	<math xmlns="http://www.w3.org/1998/Math/MathML">
		<ci> FLUX_VALUE </ci>
	</math>
	<listOfParameters>
		<parameter id="LOWER_BOUND" value="0.0" name="mmol_per_gDW_per_hr"/>
		<parameter id="UPPER_BOUND" value="1000.0" name="mmol_per_gDW_per_hr"/>
		<parameter id="OBJECTIVE_COEFFICIENT" value="0"/>
		<parameter id="FLUX_VALUE" value="0.0" name="mmol_per_gDW_per_hr"/>
	</listOfParameters>
</kineticLaw>
</reaction>
<reaction id="R_DNTPPA" name="Dihydroneopterin triphosphate pyrophosphatase" reversible="false">
<notes>
<html:p>GENE_ASSOCIATION:"SAUSA300_1371"</html:p>
<html:p>PROTEIN_ASSOCIATION:"SAUSA300_1371"</html:p>
</notes>
<listOfReactants>
<speciesReference species="M_h2o_c" stoichiometry="1"/>
<speciesReference species="M_ahdt_c" stoichiometry="1"/>
</listOfReactants>
<listOfProducts>
<speciesReference species="M_h_c" stoichiometry="1"/>
<speciesReference species="M_ppi_c" stoichiometry="1"/>
<speciesReference species="M_dhpmp_c" stoichiometry="1"/>
</listOfProducts>
<kineticLaw>
	<math xmlns="http://www.w3.org/1998/Math/MathML">
		<ci> FLUX_VALUE </ci>
	</math>
	<listOfParameters>
		<parameter id="LOWER_BOUND" value="0.0" name="mmol_per_gDW_per_hr"/>
		<parameter id="UPPER_BOUND" value="1000.0" name="mmol_per_gDW_per_hr"/>
		<parameter id="OBJECTIVE_COEFFICIENT" value="0"/>
		<parameter id="FLUX_VALUE" value="0.0" name="mmol_per_gDW_per_hr"/>
	</listOfParameters>
</kineticLaw>
</reaction>
<reaction id="R_DPCOAK" name="dephospho-CoA kinase" reversible="false">
<notes>
<html:p>GENE_ASSOCIATION:"SAUSA300_1634"</html:p>
<html:p>PROTEIN_ASSOCIATION:"SAUSA300_1634"</html:p>
</notes>
<listOfReactants>
<speciesReference species="M_atp_c" stoichiometry="1"/>
<speciesReference species="M_dpcoa_c" stoichiometry="1"/>
</listOfReactants>
<listOfProducts>
<speciesReference species="M_adp_c" stoichiometry="1"/>
<speciesReference species="M_coa_c" stoichiometry="1"/>
</listOfProducts>
<kineticLaw>
	<math xmlns="http://www.w3.org/1998/Math/MathML">
		<ci> FLUX_VALUE </ci>
	</math>
	<listOfParameters>
		<parameter id="LOWER_BOUND" value="0.0" name="mmol_per_gDW_per_hr"/>
		<parameter id="UPPER_BOUND" value="1000.0" name="mmol_per_gDW_per_hr"/>
		<parameter id="OBJECTIVE_COEFFICIENT" value="0"/>
		<parameter id="FLUX_VALUE" value="0.0" name="mmol_per_gDW_per_hr"/>
	</listOfParameters>
</kineticLaw>
</reaction>
<reaction id="R_DPHYTOLS" name="4,4'-diapophytofluene desaturase" reversible="false">
<notes>
<html:p>GENE_ASSOCIATION:"SAUSA300_2498"</html:p>
<html:p>PROTEIN_ASSOCIATION:"SAUSA300_2498"</html:p>
</notes>
<listOfReactants>
<speciesReference species="M_fad_c" stoichiometry="1"/>
<speciesReference species="M_dphytol_c" stoichiometry="1"/>
</listOfReactants>
<listOfProducts>
<speciesReference species="M_fadh2_c" stoichiometry="1"/>
<speciesReference species="M_thdcar_c" stoichiometry="1"/>
</listOfProducts>
<kineticLaw>
	<math xmlns="http://www.w3.org/1998/Math/MathML">
		<ci> FLUX_VALUE </ci>
	</math>
	<listOfParameters>
		<parameter id="LOWER_BOUND" value="0.0" name="mmol_per_gDW_per_hr"/>
		<parameter id="UPPER_BOUND" value="1000.0" name="mmol_per_gDW_per_hr"/>
		<parameter id="OBJECTIVE_COEFFICIENT" value="0"/>
		<parameter id="FLUX_VALUE" value="0.0" name="mmol_per_gDW_per_hr"/>
	</listOfParameters>
</kineticLaw>
</reaction>
<reaction id="R_DPMVD" name="diphosphomevalonate decarboxylase" reversible="false">
<notes>
<html:p>GENE_ASSOCIATION:"SAUSA300_0573"</html:p>
<html:p>PROTEIN_ASSOCIATION:"SAUSA300_0573"</html:p>
</notes>
<listOfReactants>
<speciesReference species="M_atp_c" stoichiometry="1"/>
<speciesReference species="M_5dpmev_c" stoichiometry="1"/>
</listOfReactants>
<listOfProducts>
<speciesReference species="M_pi_c" stoichiometry="1"/>
<speciesReference species="M_adp_c" stoichiometry="1"/>
<speciesReference species="M_co2_c" stoichiometry="1"/>
<speciesReference species="M_ipdp_c" stoichiometry="1"/>
</listOfProducts>
<kineticLaw>
	<math xmlns="http://www.w3.org/1998/Math/MathML">
		<ci> FLUX_VALUE </ci>
	</math>
	<listOfParameters>
		<parameter id="LOWER_BOUND" value="0.0" name="mmol_per_gDW_per_hr"/>
		<parameter id="UPPER_BOUND" value="1000.0" name="mmol_per_gDW_per_hr"/>
		<parameter id="OBJECTIVE_COEFFICIENT" value="0"/>
		<parameter id="FLUX_VALUE" value="0.0" name="mmol_per_gDW_per_hr"/>
	</listOfParameters>
</kineticLaw>
</reaction>
<reaction id="R_DPR" name="2-dehydropantoate 2-reductase" reversible="true">
<notes>
<html:p>GENE_ASSOCIATION:"(SAUSA300_2009 or SAUSA300_2388 or SAUSA300_2535)"</html:p>
<html:p>PROTEIN_ASSOCIATION:"(SAUSA300_2009 or SAUSA300_2388 or SAUSA300_2535)"</html:p>
</notes>
<listOfReactants>
<speciesReference species="M_nadp_c" stoichiometry="1"/>
<speciesReference species="M_pant-R_c" stoichiometry="1"/>
</listOfReactants>
<listOfProducts>
<speciesReference species="M_h_c" stoichiometry="1"/>
<speciesReference species="M_nadph_c" stoichiometry="1"/>
<speciesReference species="M_2dhp_c" stoichiometry="1"/>
</listOfProducts>
<kineticLaw>
	<math xmlns="http://www.w3.org/1998/Math/MathML">
		<ci> FLUX_VALUE </ci>
	</math>
	<listOfParameters>
		<parameter id="LOWER_BOUND" value="-1000.0" name="mmol_per_gDW_per_hr"/>
		<parameter id="UPPER_BOUND" value="1000.0" name="mmol_per_gDW_per_hr"/>
		<parameter id="OBJECTIVE_COEFFICIENT" value="0"/>
		<parameter id="FLUX_VALUE" value="0.0" name="mmol_per_gDW_per_hr"/>
	</listOfParameters>
</kineticLaw>
</reaction>
<reaction id="R_DR1ORx" name="D-Ribitol-5-phosphate NAD 2-oxidoreductase " reversible="true">
<notes>
<html:p>GENE_ASSOCIATION:"SAUSA300_0250"</html:p>
<html:p>PROTEIN_ASSOCIATION:"SAUSA300_0250"</html:p>
</notes>
<listOfReactants>
<speciesReference species="M_nad_c" stoichiometry="1"/>
<speciesReference species="M_dr5p" stoichiometry="1"/>
</listOfReactants>
<listOfProducts>
<speciesReference species="M_h_c" stoichiometry="1"/>
<speciesReference species="M_nadh_c" stoichiometry="1"/>
<speciesReference species="M_ru5p-D_c" stoichiometry="1"/>
</listOfProducts>
<kineticLaw>
	<math xmlns="http://www.w3.org/1998/Math/MathML">
		<ci> FLUX_VALUE </ci>
	</math>
	<listOfParameters>
		<parameter id="LOWER_BOUND" value="-1000.0" name="mmol_per_gDW_per_hr"/>
		<parameter id="UPPER_BOUND" value="1000.0" name="mmol_per_gDW_per_hr"/>
		<parameter id="OBJECTIVE_COEFFICIENT" value="0"/>
		<parameter id="FLUX_VALUE" value="0.0" name="mmol_per_gDW_per_hr"/>
	</listOfParameters>
</kineticLaw>
</reaction>
<reaction id="R_DR1ORy" name="D-Ribitol-5-phosphate NADP 2-oxidoreductase " reversible="true">
<notes>
<html:p>GENE_ASSOCIATION:"SAUSA300_0250"</html:p>
<html:p>PROTEIN_ASSOCIATION:"SAUSA300_0250"</html:p>
</notes>
<listOfReactants>
<speciesReference species="M_nadp_c" stoichiometry="1"/>
<speciesReference species="M_dr5p" stoichiometry="1"/>
</listOfReactants>
<listOfProducts>
<speciesReference species="M_h_c" stoichiometry="1"/>
<speciesReference species="M_nadph_c" stoichiometry="1"/>
<speciesReference species="M_ru5p-D_c" stoichiometry="1"/>
</listOfProducts>
<kineticLaw>
	<math xmlns="http://www.w3.org/1998/Math/MathML">
		<ci> FLUX_VALUE </ci>
	</math>
	<listOfParameters>
		<parameter id="LOWER_BOUND" value="-1000.0" name="mmol_per_gDW_per_hr"/>
		<parameter id="UPPER_BOUND" value="1000.0" name="mmol_per_gDW_per_hr"/>
		<parameter id="OBJECTIVE_COEFFICIENT" value="0"/>
		<parameter id="FLUX_VALUE" value="0.0" name="mmol_per_gDW_per_hr"/>
	</listOfParameters>
</kineticLaw>
</reaction>
<reaction id="R_DRBabc" name="Deoxyribose transport via ABC system " reversible="false">
<notes>
<html:p>GENE_ASSOCIATION:"SAUSA300_0263"</html:p>
<html:p>PROTEIN_ASSOCIATION:"SAUSA300_0263"</html:p>
</notes>
<listOfReactants>
<speciesReference species="M_h2o_c" stoichiometry="1"/>
<speciesReference species="M_atp_c" stoichiometry="1"/>
<speciesReference species="M_drib_e" stoichiometry="1"/>
</listOfReactants>
<listOfProducts>
<speciesReference species="M_h_c" stoichiometry="1"/>
<speciesReference species="M_pi_c" stoichiometry="1"/>
<speciesReference species="M_adp_c" stoichiometry="1"/>
<speciesReference species="M_drib_c" stoichiometry="1"/>
</listOfProducts>
<kineticLaw>
	<math xmlns="http://www.w3.org/1998/Math/MathML">
		<ci> FLUX_VALUE </ci>
	</math>
	<listOfParameters>
		<parameter id="LOWER_BOUND" value="0.0" name="mmol_per_gDW_per_hr"/>
		<parameter id="UPPER_BOUND" value="1000.0" name="mmol_per_gDW_per_hr"/>
		<parameter id="OBJECTIVE_COEFFICIENT" value="0"/>
		<parameter id="FLUX_VALUE" value="0.0" name="mmol_per_gDW_per_hr"/>
	</listOfParameters>
</kineticLaw>
</reaction>
<reaction id="R_DRBK" name="Deoxyribokinase" reversible="true">
<notes>
<html:p>GENE_ASSOCIATION:"SAUSA300_0262"</html:p>
<html:p>PROTEIN_ASSOCIATION:"SAUSA300_0262"</html:p>
</notes>
<listOfReactants>
<speciesReference species="M_adp_c" stoichiometry="1"/>
<speciesReference species="M_2dr5p_c" stoichiometry="1"/>
</listOfReactants>
<listOfProducts>
<speciesReference species="M_atp_c" stoichiometry="1"/>
<speciesReference species="M_drib_c" stoichiometry="1"/>
</listOfProducts>
<kineticLaw>
	<math xmlns="http://www.w3.org/1998/Math/MathML">
		<ci> FLUX_VALUE </ci>
	</math>
	<listOfParameters>
		<parameter id="LOWER_BOUND" value="-1000.0" name="mmol_per_gDW_per_hr"/>
		<parameter id="UPPER_BOUND" value="1000.0" name="mmol_per_gDW_per_hr"/>
		<parameter id="OBJECTIVE_COEFFICIENT" value="0"/>
		<parameter id="FLUX_VALUE" value="0.0" name="mmol_per_gDW_per_hr"/>
	</listOfParameters>
</kineticLaw>
</reaction>
<reaction id="R_DROPPRy" name="2,5-diamino-6-ribosylamino-4(3H)-pyrimidinone 5'-phosphate reductase (nadph)" reversible="false">
<notes>
<html:p>GENE_ASSOCIATION:"SAUSA300_1715"</html:p>
<html:p>PROTEIN_ASSOCIATION:"SAUSA300_1715"</html:p>
</notes>
<listOfReactants>
<speciesReference species="M_h_c" stoichiometry="1"/>
<speciesReference species="M_nadph_c" stoichiometry="1"/>
<speciesReference species="M_25dhpp_c" stoichiometry="1"/>
</listOfReactants>
<listOfProducts>
<speciesReference species="M_nadp_c" stoichiometry="1"/>
<speciesReference species="M_25dthpp_c" stoichiometry="1"/>
</listOfProducts>
<kineticLaw>
	<math xmlns="http://www.w3.org/1998/Math/MathML">
		<ci> FLUX_VALUE </ci>
	</math>
	<listOfParameters>
		<parameter id="LOWER_BOUND" value="0.0" name="mmol_per_gDW_per_hr"/>
		<parameter id="UPPER_BOUND" value="1000.0" name="mmol_per_gDW_per_hr"/>
		<parameter id="OBJECTIVE_COEFFICIENT" value="0"/>
		<parameter id="FLUX_VALUE" value="0.0" name="mmol_per_gDW_per_hr"/>
	</listOfParameters>
</kineticLaw>
</reaction>
<reaction id="R_DRPA" name="deoxyribose-phosphate aldolase" reversible="false">
<notes>
<html:p>GENE_ASSOCIATION:"(SAUSA300_0140 or SAUSA300_2090)"</html:p>
<html:p>PROTEIN_ASSOCIATION:"(SAUSA300_0140 or SAUSA300_2090)"</html:p>
</notes>
<listOfReactants>
<speciesReference species="M_2dr5p_c" stoichiometry="1"/>
</listOfReactants>
<listOfProducts>
<speciesReference species="M_acald_c" stoichiometry="1"/>
<speciesReference species="M_g3p_c" stoichiometry="1"/>
</listOfProducts>
<kineticLaw>
	<math xmlns="http://www.w3.org/1998/Math/MathML">
		<ci> FLUX_VALUE </ci>
	</math>
	<listOfParameters>
		<parameter id="LOWER_BOUND" value="0.0" name="mmol_per_gDW_per_hr"/>
		<parameter id="UPPER_BOUND" value="1000.0" name="mmol_per_gDW_per_hr"/>
		<parameter id="OBJECTIVE_COEFFICIENT" value="0"/>
		<parameter id="FLUX_VALUE" value="0.0" name="mmol_per_gDW_per_hr"/>
	</listOfParameters>
</kineticLaw>
</reaction>
<reaction id="R_DRPAr" name="deoxyribose-phosphate aldolase reversible" reversible="true">
<notes>
<html:p>GENE_ASSOCIATION:"(SAUSA300_0140 or SAUSA300_2090)"</html:p>
<html:p>PROTEIN_ASSOCIATION:"(SAUSA300_0140 or SAUSA300_2090)"</html:p>
</notes>
<listOfReactants>
<speciesReference species="M_2dr5p_c" stoichiometry="1"/>
</listOfReactants>
<listOfProducts>
<speciesReference species="M_acald_c" stoichiometry="1"/>
<speciesReference species="M_g3p_c" stoichiometry="1"/>
</listOfProducts>
<kineticLaw>
	<math xmlns="http://www.w3.org/1998/Math/MathML">
		<ci> FLUX_VALUE </ci>
	</math>
	<listOfParameters>
		<parameter id="LOWER_BOUND" value="-1000.0" name="mmol_per_gDW_per_hr"/>
		<parameter id="UPPER_BOUND" value="1000.0" name="mmol_per_gDW_per_hr"/>
		<parameter id="OBJECTIVE_COEFFICIENT" value="0"/>
		<parameter id="FLUX_VALUE" value="0.0" name="mmol_per_gDW_per_hr"/>
	</listOfParameters>
</kineticLaw>
</reaction>
<reaction id="R_DRTPPD" name="2,5-diamino-6-ribitylamino-4(3H)-pyrimidinone 5'-phosphate deaminase" reversible="false">
<notes>
<html:p>GENE_ASSOCIATION:"SAUSA300_0874"</html:p>
<html:p>PROTEIN_ASSOCIATION:"SAUSA300_0874"</html:p>
</notes>
<listOfReactants>
<speciesReference species="M_h_c" stoichiometry="1"/>
<speciesReference species="M_h2o_c" stoichiometry="1"/>
<speciesReference species="M_25dthpp_c" stoichiometry="1"/>
</listOfReactants>
<listOfProducts>
<speciesReference species="M_nh4_c" stoichiometry="1"/>
<speciesReference species="M_5aprbu_c" stoichiometry="1"/>
</listOfProducts>
<kineticLaw>
	<math xmlns="http://www.w3.org/1998/Math/MathML">
		<ci> FLUX_VALUE </ci>
	</math>
	<listOfParameters>
		<parameter id="LOWER_BOUND" value="0.0" name="mmol_per_gDW_per_hr"/>
		<parameter id="UPPER_BOUND" value="1000.0" name="mmol_per_gDW_per_hr"/>
		<parameter id="OBJECTIVE_COEFFICIENT" value="0"/>
		<parameter id="FLUX_VALUE" value="0.0" name="mmol_per_gDW_per_hr"/>
	</listOfParameters>
</kineticLaw>
</reaction>
<reaction id="R_DSERt2" name="D-serine transport via proton symport" reversible="true">
<notes>
<html:p>GENE_ASSOCIATION:"(SAUSA300_1642 or SA451515_2543 or SAUSA300_0712)"</html:p>
<html:p>PROTEIN_ASSOCIATION:"(SAUSA300_1642 or SA451515_2543 or SAUSA300_0712)"</html:p>
</notes>
<listOfReactants>
<speciesReference species="M_h_e" stoichiometry="1"/>
<speciesReference species="M_ser-D_e" stoichiometry="1"/>
</listOfReactants>
<listOfProducts>
<speciesReference species="M_h_c" stoichiometry="1"/>
<speciesReference species="M_ser-D_c" stoichiometry="1"/>
</listOfProducts>
<kineticLaw>
	<math xmlns="http://www.w3.org/1998/Math/MathML">
		<ci> FLUX_VALUE </ci>
	</math>
	<listOfParameters>
		<parameter id="LOWER_BOUND" value="-1000.0" name="mmol_per_gDW_per_hr"/>
		<parameter id="UPPER_BOUND" value="1000.0" name="mmol_per_gDW_per_hr"/>
		<parameter id="OBJECTIVE_COEFFICIENT" value="0"/>
		<parameter id="FLUX_VALUE" value="0.0" name="mmol_per_gDW_per_hr"/>
	</listOfParameters>
</kineticLaw>
</reaction>
<reaction id="R_DTMPK" name="dTMP kinase" reversible="true">
<notes>
<html:p>GENE_ASSOCIATION:"SAUSA300_0459"</html:p>
<html:p>PROTEIN_ASSOCIATION:"SAUSA300_0459"</html:p>
</notes>
<listOfReactants>
<speciesReference species="M_atp_c" stoichiometry="1"/>
<speciesReference species="M_dtmp_c" stoichiometry="1"/>
</listOfReactants>
<listOfProducts>
<speciesReference species="M_adp_c" stoichiometry="1"/>
<speciesReference species="M_dtdp_c" stoichiometry="1"/>
</listOfProducts>
<kineticLaw>
	<math xmlns="http://www.w3.org/1998/Math/MathML">
		<ci> FLUX_VALUE </ci>
	</math>
	<listOfParameters>
		<parameter id="LOWER_BOUND" value="-1000.0" name="mmol_per_gDW_per_hr"/>
		<parameter id="UPPER_BOUND" value="1000.0" name="mmol_per_gDW_per_hr"/>
		<parameter id="OBJECTIVE_COEFFICIENT" value="0"/>
		<parameter id="FLUX_VALUE" value="0.0" name="mmol_per_gDW_per_hr"/>
	</listOfParameters>
</kineticLaw>
</reaction>
<reaction id="R_DTUPP" name="dTTP uridine 5'-phosphotransferase " reversible="false">
<notes>
<html:p>GENE_ASSOCIATION:"SAUSA300_1568"</html:p>
<html:p>PROTEIN_ASSOCIATION:"SAUSA300_1568"</html:p>
</notes>
<listOfReactants>
<speciesReference species="M_uri_c" stoichiometry="1"/>
<speciesReference species="M_dttp_c" stoichiometry="1"/>
</listOfReactants>
<listOfProducts>
<speciesReference species="M_ump_c" stoichiometry="1"/>
<speciesReference species="M_dtdp_c" stoichiometry="1"/>
</listOfProducts>
<kineticLaw>
	<math xmlns="http://www.w3.org/1998/Math/MathML">
		<ci> FLUX_VALUE </ci>
	</math>
	<listOfParameters>
		<parameter id="LOWER_BOUND" value="0.0" name="mmol_per_gDW_per_hr"/>
		<parameter id="UPPER_BOUND" value="1000.0" name="mmol_per_gDW_per_hr"/>
		<parameter id="OBJECTIVE_COEFFICIENT" value="0"/>
		<parameter id="FLUX_VALUE" value="0.0" name="mmol_per_gDW_per_hr"/>
	</listOfParameters>
</kineticLaw>
</reaction>
<reaction id="R_DUCYTP" name="dUTP cytidine 5'-phosphotransferase " reversible="false">
<notes>
<html:p>GENE_ASSOCIATION:"SAUSA300_1568"</html:p>
<html:p>PROTEIN_ASSOCIATION:"SAUSA300_1568"</html:p>
</notes>
<listOfReactants>
<speciesReference species="M_dutp_c" stoichiometry="1"/>
<speciesReference species="M_cytd_c" stoichiometry="1"/>
</listOfReactants>
<listOfProducts>
<speciesReference species="M_cmp_c" stoichiometry="1"/>
<speciesReference species="M_dudp_c" stoichiometry="1"/>
</listOfProducts>
<kineticLaw>
	<math xmlns="http://www.w3.org/1998/Math/MathML">
		<ci> FLUX_VALUE </ci>
	</math>
	<listOfParameters>
		<parameter id="LOWER_BOUND" value="0.0" name="mmol_per_gDW_per_hr"/>
		<parameter id="UPPER_BOUND" value="1000.0" name="mmol_per_gDW_per_hr"/>
		<parameter id="OBJECTIVE_COEFFICIENT" value="0"/>
		<parameter id="FLUX_VALUE" value="0.0" name="mmol_per_gDW_per_hr"/>
	</listOfParameters>
</kineticLaw>
</reaction>
<reaction id="R_DURIK1" name="deoxyuridine kinase (ATP:Deoxyuridine)" reversible="false">
<notes>
<html:p>GENE_ASSOCIATION:"SAUSA300_2073"</html:p>
<html:p>PROTEIN_ASSOCIATION:"SAUSA300_2073"</html:p>
</notes>
<listOfReactants>
<speciesReference species="M_atp_c" stoichiometry="1"/>
<speciesReference species="M_duri_c" stoichiometry="1"/>
</listOfReactants>
<listOfProducts>
<speciesReference species="M_adp_c" stoichiometry="1"/>
<speciesReference species="M_dump_c" stoichiometry="1"/>
</listOfProducts>
<kineticLaw>
	<math xmlns="http://www.w3.org/1998/Math/MathML">
		<ci> FLUX_VALUE </ci>
	</math>
	<listOfParameters>
		<parameter id="LOWER_BOUND" value="0.0" name="mmol_per_gDW_per_hr"/>
		<parameter id="UPPER_BOUND" value="1000.0" name="mmol_per_gDW_per_hr"/>
		<parameter id="OBJECTIVE_COEFFICIENT" value="0"/>
		<parameter id="FLUX_VALUE" value="0.0" name="mmol_per_gDW_per_hr"/>
	</listOfParameters>
</kineticLaw>
</reaction>
<reaction id="R_DURIPP" name="deoxyuridine phosphorylase" reversible="true">
<notes>
<html:p>GENE_ASSOCIATION:"(SAUSA300_2089 or SAUSA300_0138 or SAUSA300_2091)"</html:p>
<html:p>PROTEIN_ASSOCIATION:"(SAUSA300_2089 or SAUSA300_0138 or SAUSA300_2091)"</html:p>
</notes>
<listOfReactants>
<speciesReference species="M_h_c" stoichiometry="1"/>
<speciesReference species="M_pi_c" stoichiometry="1"/>
<speciesReference species="M_duri_c" stoichiometry="1"/>
</listOfReactants>
<listOfProducts>
<speciesReference species="M_2dr1p_c" stoichiometry="1"/>
<speciesReference species="M_ura_c" stoichiometry="1"/>
</listOfProducts>
<kineticLaw>
	<math xmlns="http://www.w3.org/1998/Math/MathML">
		<ci> FLUX_VALUE </ci>
	</math>
	<listOfParameters>
		<parameter id="LOWER_BOUND" value="-1000.0" name="mmol_per_gDW_per_hr"/>
		<parameter id="UPPER_BOUND" value="1000.0" name="mmol_per_gDW_per_hr"/>
		<parameter id="OBJECTIVE_COEFFICIENT" value="0"/>
		<parameter id="FLUX_VALUE" value="0.0" name="mmol_per_gDW_per_hr"/>
	</listOfParameters>
</kineticLaw>
</reaction>
<reaction id="R_DURIt2r" name="deoxyuridine transport in via proton symport " reversible="true">
<notes>
<html:p>GENE_ASSOCIATION:"SAUSA300_0506"</html:p>
<html:p>PROTEIN_ASSOCIATION:"SAUSA300_0506"</html:p>
</notes>
<listOfReactants>
<speciesReference species="M_h_e" stoichiometry="1"/>
<speciesReference species="M_duri_e" stoichiometry="1"/>
</listOfReactants>
<listOfProducts>
<speciesReference species="M_h_c" stoichiometry="1"/>
<speciesReference species="M_duri_c" stoichiometry="1"/>
</listOfProducts>
<kineticLaw>
	<math xmlns="http://www.w3.org/1998/Math/MathML">
		<ci> FLUX_VALUE </ci>
	</math>
	<listOfParameters>
		<parameter id="LOWER_BOUND" value="-1000.0" name="mmol_per_gDW_per_hr"/>
		<parameter id="UPPER_BOUND" value="1000.0" name="mmol_per_gDW_per_hr"/>
		<parameter id="OBJECTIVE_COEFFICIENT" value="0"/>
		<parameter id="FLUX_VALUE" value="0.0" name="mmol_per_gDW_per_hr"/>
	</listOfParameters>
</kineticLaw>
</reaction>
<reaction id="R_DUTPDP" name="dUTP diphosphatase" reversible="false">
<notes>
<html:p>GENE_ASSOCIATION:"SAUSA300_1949"</html:p>
<html:p>PROTEIN_ASSOCIATION:"SAUSA300_1949"</html:p>
</notes>
<listOfReactants>
<speciesReference species="M_h2o_c" stoichiometry="1"/>
<speciesReference species="M_dutp_c" stoichiometry="1"/>
</listOfReactants>
<listOfProducts>
<speciesReference species="M_ppi_c" stoichiometry="1"/>
<speciesReference species="M_dump_c" stoichiometry="1"/>
</listOfProducts>
<kineticLaw>
	<math xmlns="http://www.w3.org/1998/Math/MathML">
		<ci> FLUX_VALUE </ci>
	</math>
	<listOfParameters>
		<parameter id="LOWER_BOUND" value="0.0" name="mmol_per_gDW_per_hr"/>
		<parameter id="UPPER_BOUND" value="1000.0" name="mmol_per_gDW_per_hr"/>
		<parameter id="OBJECTIVE_COEFFICIENT" value="0"/>
		<parameter id="FLUX_VALUE" value="0.0" name="mmol_per_gDW_per_hr"/>
	</listOfParameters>
</kineticLaw>
</reaction>
<reaction id="R_DUUPP" name="dUTP uridine 5'-phosphotransferase " reversible="false">
<notes>
<html:p>GENE_ASSOCIATION:"SAUSA300_1568"</html:p>
<html:p>PROTEIN_ASSOCIATION:"SAUSA300_1568"</html:p>
</notes>
<listOfReactants>
<speciesReference species="M_dutp_c" stoichiometry="1"/>
<speciesReference species="M_uri_c" stoichiometry="1"/>
</listOfReactants>
<listOfProducts>
<speciesReference species="M_dudp_c" stoichiometry="1"/>
<speciesReference species="M_ump_c" stoichiometry="1"/>
</listOfProducts>
<kineticLaw>
	<math xmlns="http://www.w3.org/1998/Math/MathML">
		<ci> FLUX_VALUE </ci>
	</math>
	<listOfParameters>
		<parameter id="LOWER_BOUND" value="0.0" name="mmol_per_gDW_per_hr"/>
		<parameter id="UPPER_BOUND" value="1000.0" name="mmol_per_gDW_per_hr"/>
		<parameter id="OBJECTIVE_COEFFICIENT" value="0"/>
		<parameter id="FLUX_VALUE" value="0.0" name="mmol_per_gDW_per_hr"/>
	</listOfParameters>
</kineticLaw>
</reaction>
<reaction id="R_E4PD" name="Erythrose 4-phosphate dehydrogenase" reversible="true">
<notes>
<html:p>GENE_ASSOCIATION:"SAUSA300_0756"</html:p>
<html:p>PROTEIN_ASSOCIATION:"SAUSA300_0756"</html:p>
</notes>
<listOfReactants>
<speciesReference species="M_h2o_c" stoichiometry="1"/>
<speciesReference species="M_nad_c" stoichiometry="1"/>
<speciesReference species="M_e4p_c" stoichiometry="1"/>
</listOfReactants>
<listOfProducts>
<speciesReference species="M_h_c" stoichiometry="2"/>
<speciesReference species="M_nadh_c" stoichiometry="1"/>
<speciesReference species="M_4per_c" stoichiometry="1"/>
</listOfProducts>
<kineticLaw>
	<math xmlns="http://www.w3.org/1998/Math/MathML">
		<ci> FLUX_VALUE </ci>
	</math>
	<listOfParameters>
		<parameter id="LOWER_BOUND" value="-1000.0" name="mmol_per_gDW_per_hr"/>
		<parameter id="UPPER_BOUND" value="1000.0" name="mmol_per_gDW_per_hr"/>
		<parameter id="OBJECTIVE_COEFFICIENT" value="0"/>
		<parameter id="FLUX_VALUE" value="0.0" name="mmol_per_gDW_per_hr"/>
	</listOfParameters>
</kineticLaw>
</reaction>
<reaction id="R_EAR100x" name="enoyl-[acyl-carrier-protein] reductase (NADH) (n-C10:0)" reversible="false">
<notes>
<html:p>GENE_ASSOCIATION:"SAUSA300_0912"</html:p>
<html:p>PROTEIN_ASSOCIATION:"SAUSA300_0912"</html:p>
</notes>
<listOfReactants>
<speciesReference species="M_h_c" stoichiometry="1"/>
<speciesReference species="M_nadh_c" stoichiometry="1"/>
<speciesReference species="M_tdec2eACP_c" stoichiometry="1"/>
</listOfReactants>
<listOfProducts>
<speciesReference species="M_nad_c" stoichiometry="1"/>
<speciesReference species="M_dcaACP_c" stoichiometry="1"/>
</listOfProducts>
<kineticLaw>
	<math xmlns="http://www.w3.org/1998/Math/MathML">
		<ci> FLUX_VALUE </ci>
	</math>
	<listOfParameters>
		<parameter id="LOWER_BOUND" value="0.0" name="mmol_per_gDW_per_hr"/>
		<parameter id="UPPER_BOUND" value="1000.0" name="mmol_per_gDW_per_hr"/>
		<parameter id="OBJECTIVE_COEFFICIENT" value="0"/>
		<parameter id="FLUX_VALUE" value="0.0" name="mmol_per_gDW_per_hr"/>
	</listOfParameters>
</kineticLaw>
</reaction>
<reaction id="R_EAR120x" name="enoyl-[acyl-carrier-protein] reductase (NADH) (n-C12:0)" reversible="false">
<notes>
<html:p>GENE_ASSOCIATION:"SAUSA300_0912"</html:p>
<html:p>PROTEIN_ASSOCIATION:"SAUSA300_0912"</html:p>
</notes>
<listOfReactants>
<speciesReference species="M_h_c" stoichiometry="1"/>
<speciesReference species="M_nadh_c" stoichiometry="1"/>
<speciesReference species="M_tddec2eACP_c" stoichiometry="1"/>
</listOfReactants>
<listOfProducts>
<speciesReference species="M_nad_c" stoichiometry="1"/>
<speciesReference species="M_ddcaACP_c" stoichiometry="1"/>
</listOfProducts>
<kineticLaw>
	<math xmlns="http://www.w3.org/1998/Math/MathML">
		<ci> FLUX_VALUE </ci>
	</math>
	<listOfParameters>
		<parameter id="LOWER_BOUND" value="0.0" name="mmol_per_gDW_per_hr"/>
		<parameter id="UPPER_BOUND" value="1000.0" name="mmol_per_gDW_per_hr"/>
		<parameter id="OBJECTIVE_COEFFICIENT" value="0"/>
		<parameter id="FLUX_VALUE" value="0.0" name="mmol_per_gDW_per_hr"/>
	</listOfParameters>
</kineticLaw>
</reaction>
<reaction id="R_EAR140x" name="enoyl-[acyl-carrier-protein] reductase (NADH) (n-C14:0)" reversible="false">
<notes>
<html:p>GENE_ASSOCIATION:"SAUSA300_0912"</html:p>
<html:p>PROTEIN_ASSOCIATION:"SAUSA300_0912"</html:p>
</notes>
<listOfReactants>
<speciesReference species="M_h_c" stoichiometry="1"/>
<speciesReference species="M_nadh_c" stoichiometry="1"/>
<speciesReference species="M_tmrs2eACP_c" stoichiometry="1"/>
</listOfReactants>
<listOfProducts>
<speciesReference species="M_nad_c" stoichiometry="1"/>
<speciesReference species="M_myrsACP_c" stoichiometry="1"/>
</listOfProducts>
<kineticLaw>
	<math xmlns="http://www.w3.org/1998/Math/MathML">
		<ci> FLUX_VALUE </ci>
	</math>
	<listOfParameters>
		<parameter id="LOWER_BOUND" value="0.0" name="mmol_per_gDW_per_hr"/>
		<parameter id="UPPER_BOUND" value="1000.0" name="mmol_per_gDW_per_hr"/>
		<parameter id="OBJECTIVE_COEFFICIENT" value="0"/>
		<parameter id="FLUX_VALUE" value="0.0" name="mmol_per_gDW_per_hr"/>
	</listOfParameters>
</kineticLaw>
</reaction>
<reaction id="R_EAR40x" name="enoyl-[acyl-carrier-protein] reductase (NADH) (n-C4:0)" reversible="false">
<notes>
<html:p>GENE_ASSOCIATION:"SAUSA300_0912"</html:p>
<html:p>PROTEIN_ASSOCIATION:"SAUSA300_0912"</html:p>
</notes>
<listOfReactants>
<speciesReference species="M_h_c" stoichiometry="1"/>
<speciesReference species="M_nadh_c" stoichiometry="1"/>
<speciesReference species="M_but2eACP_c" stoichiometry="1"/>
</listOfReactants>
<listOfProducts>
<speciesReference species="M_nad_c" stoichiometry="1"/>
<speciesReference species="M_butACP_c" stoichiometry="1"/>
</listOfProducts>
<kineticLaw>
	<math xmlns="http://www.w3.org/1998/Math/MathML">
		<ci> FLUX_VALUE </ci>
	</math>
	<listOfParameters>
		<parameter id="LOWER_BOUND" value="0.0" name="mmol_per_gDW_per_hr"/>
		<parameter id="UPPER_BOUND" value="1000.0" name="mmol_per_gDW_per_hr"/>
		<parameter id="OBJECTIVE_COEFFICIENT" value="0"/>
		<parameter id="FLUX_VALUE" value="0.0" name="mmol_per_gDW_per_hr"/>
	</listOfParameters>
</kineticLaw>
</reaction>
<reaction id="R_EAR60x" name="enoyl-[acyl-carrier-protein] reductase (NADH) (n-C6:0)" reversible="false">
<notes>
<html:p>GENE_ASSOCIATION:"SAUSA300_0912"</html:p>
<html:p>PROTEIN_ASSOCIATION:"SAUSA300_0912"</html:p>
</notes>
<listOfReactants>
<speciesReference species="M_h_c" stoichiometry="1"/>
<speciesReference species="M_nadh_c" stoichiometry="1"/>
<speciesReference species="M_thex2eACP_c" stoichiometry="1"/>
</listOfReactants>
<listOfProducts>
<speciesReference species="M_nad_c" stoichiometry="1"/>
<speciesReference species="M_hexACP_c" stoichiometry="1"/>
</listOfProducts>
<kineticLaw>
	<math xmlns="http://www.w3.org/1998/Math/MathML">
		<ci> FLUX_VALUE </ci>
	</math>
	<listOfParameters>
		<parameter id="LOWER_BOUND" value="0.0" name="mmol_per_gDW_per_hr"/>
		<parameter id="UPPER_BOUND" value="1000.0" name="mmol_per_gDW_per_hr"/>
		<parameter id="OBJECTIVE_COEFFICIENT" value="0"/>
		<parameter id="FLUX_VALUE" value="0.0" name="mmol_per_gDW_per_hr"/>
	</listOfParameters>
</kineticLaw>
</reaction>
<reaction id="R_EAR80x" name="enoyl-[acyl-carrier-protein] reductase (NADH) (n-C8:0)" reversible="false">
<notes>
<html:p>GENE_ASSOCIATION:"SAUSA300_0912"</html:p>
<html:p>PROTEIN_ASSOCIATION:"SAUSA300_0912"</html:p>
</notes>
<listOfReactants>
<speciesReference species="M_h_c" stoichiometry="1"/>
<speciesReference species="M_nadh_c" stoichiometry="1"/>
<speciesReference species="M_toct2eACP_c" stoichiometry="1"/>
</listOfReactants>
<listOfProducts>
<speciesReference species="M_nad_c" stoichiometry="1"/>
<speciesReference species="M_ocACP_c" stoichiometry="1"/>
</listOfProducts>
<kineticLaw>
	<math xmlns="http://www.w3.org/1998/Math/MathML">
		<ci> FLUX_VALUE </ci>
	</math>
	<listOfParameters>
		<parameter id="LOWER_BOUND" value="0.0" name="mmol_per_gDW_per_hr"/>
		<parameter id="UPPER_BOUND" value="1000.0" name="mmol_per_gDW_per_hr"/>
		<parameter id="OBJECTIVE_COEFFICIENT" value="0"/>
		<parameter id="FLUX_VALUE" value="0.0" name="mmol_per_gDW_per_hr"/>
	</listOfParameters>
</kineticLaw>
</reaction>
<reaction id="R_ECOAH1" name="3-hydroxyacyl-CoA dehydratase (3-hydroxybutanoyl-CoA)" reversible="true">
<notes>
<html:p>GENE_ASSOCIATION:"SAUSA300_0226"</html:p>
<html:p>PROTEIN_ASSOCIATION:"SAUSA300_0226"</html:p>
</notes>
<listOfReactants>
<speciesReference species="M_3hbcoa_c" stoichiometry="1"/>
</listOfReactants>
<listOfProducts>
<speciesReference species="M_h2o_c" stoichiometry="1"/>
<speciesReference species="M_b2coa_c" stoichiometry="1"/>
</listOfProducts>
<kineticLaw>
	<math xmlns="http://www.w3.org/1998/Math/MathML">
		<ci> FLUX_VALUE </ci>
	</math>
	<listOfParameters>
		<parameter id="LOWER_BOUND" value="-1000.0" name="mmol_per_gDW_per_hr"/>
		<parameter id="UPPER_BOUND" value="1000.0" name="mmol_per_gDW_per_hr"/>
		<parameter id="OBJECTIVE_COEFFICIENT" value="0"/>
		<parameter id="FLUX_VALUE" value="0.0" name="mmol_per_gDW_per_hr"/>
	</listOfParameters>
</kineticLaw>
</reaction>
<reaction id="R_ECOAH3" name="3-hydroxyacyl-CoA dehydratase (3-hydroxyoctanoyl-CoA)" reversible="true">
<notes>
<html:p>GENE_ASSOCIATION:"SAUSA300_2054"</html:p>
<html:p>PROTEIN_ASSOCIATION:"SAUSA300_2054"</html:p>
</notes>
<listOfReactants>
<speciesReference species="M_3hocoa_c" stoichiometry="1"/>
</listOfReactants>
<listOfProducts>
<speciesReference species="M_h2o_c" stoichiometry="1"/>
<speciesReference species="M_oc2coa_c" stoichiometry="1"/>
</listOfProducts>
<kineticLaw>
	<math xmlns="http://www.w3.org/1998/Math/MathML">
		<ci> FLUX_VALUE </ci>
	</math>
	<listOfParameters>
		<parameter id="LOWER_BOUND" value="-1000.0" name="mmol_per_gDW_per_hr"/>
		<parameter id="UPPER_BOUND" value="1000.0" name="mmol_per_gDW_per_hr"/>
		<parameter id="OBJECTIVE_COEFFICIENT" value="0"/>
		<parameter id="FLUX_VALUE" value="0.0" name="mmol_per_gDW_per_hr"/>
	</listOfParameters>
</kineticLaw>
</reaction>
<reaction id="R_ECOAH7" name="3-hydroxyacyl-CoA dehydratase (3-hydroxyhexadecanoyl-CoA)" reversible="true">
<notes>
<html:p>GENE_ASSOCIATION:"SAUSA300_2054"</html:p>
<html:p>PROTEIN_ASSOCIATION:"SAUSA300_2054"</html:p>
</notes>
<listOfReactants>
<speciesReference species="M_3hhdcoa_c" stoichiometry="1"/>
</listOfReactants>
<listOfProducts>
<speciesReference species="M_h2o_c" stoichiometry="1"/>
<speciesReference species="M_hdd2coa_c" stoichiometry="1"/>
</listOfProducts>
<kineticLaw>
	<math xmlns="http://www.w3.org/1998/Math/MathML">
		<ci> FLUX_VALUE </ci>
	</math>
	<listOfParameters>
		<parameter id="LOWER_BOUND" value="-1000.0" name="mmol_per_gDW_per_hr"/>
		<parameter id="UPPER_BOUND" value="1000.0" name="mmol_per_gDW_per_hr"/>
		<parameter id="OBJECTIVE_COEFFICIENT" value="0"/>
		<parameter id="FLUX_VALUE" value="0.0" name="mmol_per_gDW_per_hr"/>
	</listOfParameters>
</kineticLaw>
</reaction>
<reaction id="R_EDA" name="2-dehydro-3-deoxy-phosphogluconate aldolase" reversible="false">
<notes>
<html:p>GENE_ASSOCIATION:"SAUSA300_0124"</html:p>
<html:p>PROTEIN_ASSOCIATION:"SAUSA300_0124"</html:p>
</notes>
<listOfReactants>
<speciesReference species="M_2ddg6p_c" stoichiometry="1"/>
</listOfReactants>
<listOfProducts>
<speciesReference species="M_pyr_c" stoichiometry="1"/>
<speciesReference species="M_g3p_c" stoichiometry="1"/>
</listOfProducts>
<kineticLaw>
	<math xmlns="http://www.w3.org/1998/Math/MathML">
		<ci> FLUX_VALUE </ci>
	</math>
	<listOfParameters>
		<parameter id="LOWER_BOUND" value="0.0" name="mmol_per_gDW_per_hr"/>
		<parameter id="UPPER_BOUND" value="1000.0" name="mmol_per_gDW_per_hr"/>
		<parameter id="OBJECTIVE_COEFFICIENT" value="0"/>
		<parameter id="FLUX_VALUE" value="0.0" name="mmol_per_gDW_per_hr"/>
	</listOfParameters>
</kineticLaw>
</reaction>
<reaction id="R_EHGLAT" name="L-erythro-4-Hydroxyglutamate:2-oxoglutarate aminotransferase" reversible="true">
<notes>
<html:p>GENE_ASSOCIATION:"SAUSA300_1916"</html:p>
<html:p>PROTEIN_ASSOCIATION:"SAUSA300_1916"</html:p>
</notes>
<listOfReactants>
<speciesReference species="M_akg_c" stoichiometry="1"/>
<speciesReference species="M_e4hglu_c" stoichiometry="1"/>
</listOfReactants>
<listOfProducts>
<speciesReference species="M_glu-L_c" stoichiometry="1"/>
<speciesReference species="M_4h2oglt_c" stoichiometry="1"/>
</listOfProducts>
<kineticLaw>
	<math xmlns="http://www.w3.org/1998/Math/MathML">
		<ci> FLUX_VALUE </ci>
	</math>
	<listOfParameters>
		<parameter id="LOWER_BOUND" value="-1000.0" name="mmol_per_gDW_per_hr"/>
		<parameter id="UPPER_BOUND" value="1000.0" name="mmol_per_gDW_per_hr"/>
		<parameter id="OBJECTIVE_COEFFICIENT" value="0"/>
		<parameter id="FLUX_VALUE" value="0.0" name="mmol_per_gDW_per_hr"/>
	</listOfParameters>
</kineticLaw>
</reaction>
<reaction id="R_ENO" name="enolase" reversible="true">
<notes>
<html:p>GENE_ASSOCIATION:"SAUSA300_0760"</html:p>
<html:p>PROTEIN_ASSOCIATION:"SAUSA300_0760"</html:p>
</notes>
<listOfReactants>
<speciesReference species="M_2pg_c" stoichiometry="1"/>
</listOfReactants>
<listOfProducts>
<speciesReference species="M_h2o_c" stoichiometry="1"/>
<speciesReference species="M_pep_c" stoichiometry="1"/>
</listOfProducts>
<kineticLaw>
	<math xmlns="http://www.w3.org/1998/Math/MathML">
		<ci> FLUX_VALUE </ci>
	</math>
	<listOfParameters>
		<parameter id="LOWER_BOUND" value="-1000.0" name="mmol_per_gDW_per_hr"/>
		<parameter id="UPPER_BOUND" value="1000.0" name="mmol_per_gDW_per_hr"/>
		<parameter id="OBJECTIVE_COEFFICIENT" value="0"/>
		<parameter id="FLUX_VALUE" value="0.0" name="mmol_per_gDW_per_hr"/>
	</listOfParameters>
</kineticLaw>
</reaction>
<reaction id="R_ETHA_Et" name="Ethanolamine transport " reversible="true">
<notes>
<html:p>GENE_ASSOCIATION:""</html:p>
<html:p>PROTEIN_ASSOCIATION:""</html:p>
</notes>
<listOfReactants>
<speciesReference species="M_etha_e" stoichiometry="1"/>
</listOfReactants>
<listOfProducts>
<speciesReference species="M_etha_c" stoichiometry="1"/>
</listOfProducts>
<kineticLaw>
	<math xmlns="http://www.w3.org/1998/Math/MathML">
		<ci> FLUX_VALUE </ci>
	</math>
	<listOfParameters>
		<parameter id="LOWER_BOUND" value="-1000.0" name="mmol_per_gDW_per_hr"/>
		<parameter id="UPPER_BOUND" value="1000.0" name="mmol_per_gDW_per_hr"/>
		<parameter id="OBJECTIVE_COEFFICIENT" value="0"/>
		<parameter id="FLUX_VALUE" value="0.0" name="mmol_per_gDW_per_hr"/>
	</listOfParameters>
</kineticLaw>
</reaction>
<reaction id="R_ETOHt" name="ethanol reversible transport" reversible="true">
<notes>
<html:p>GENE_ASSOCIATION:""</html:p>
<html:p>PROTEIN_ASSOCIATION:""</html:p>
</notes>
<listOfReactants>
<speciesReference species="M_etoh_e" stoichiometry="1"/>
</listOfReactants>
<listOfProducts>
<speciesReference species="M_etoh_c" stoichiometry="1"/>
</listOfProducts>
<kineticLaw>
	<math xmlns="http://www.w3.org/1998/Math/MathML">
		<ci> FLUX_VALUE </ci>
	</math>
	<listOfParameters>
		<parameter id="LOWER_BOUND" value="-1000.0" name="mmol_per_gDW_per_hr"/>
		<parameter id="UPPER_BOUND" value="1000.0" name="mmol_per_gDW_per_hr"/>
		<parameter id="OBJECTIVE_COEFFICIENT" value="0"/>
		<parameter id="FLUX_VALUE" value="0.0" name="mmol_per_gDW_per_hr"/>
	</listOfParameters>
</kineticLaw>
</reaction>
<reaction id="EX_12ppd-R_e" name="(R)-Propane-1,2-diol exchange" reversible="true">
<notes>
<html:p>GENE_ASSOCIATION:""</html:p>
<html:p>PROTEIN_ASSOCIATION:""</html:p>
</notes>
<listOfReactants>
<speciesReference species="M_12ppd-R_e" stoichiometry="1"/>
</listOfReactants>
<kineticLaw>
	<math xmlns="http://www.w3.org/1998/Math/MathML">
		<ci> FLUX_VALUE </ci>
	</math>
	<listOfParameters>
		<parameter id="LOWER_BOUND" value="-1000.0" name="mmol_per_gDW_per_hr"/>
		<parameter id="UPPER_BOUND" value="1000.0" name="mmol_per_gDW_per_hr"/>
		<parameter id="OBJECTIVE_COEFFICIENT" value="0"/>
		<parameter id="FLUX_VALUE" value="0.0" name="mmol_per_gDW_per_hr"/>
	</listOfParameters>
</kineticLaw>
</reaction>
<reaction id="EX_12ppd-S_e" name="(S)-Propane-1,2-diol exchange" reversible="true">
<notes>
<html:p>GENE_ASSOCIATION:""</html:p>
<html:p>PROTEIN_ASSOCIATION:""</html:p>
</notes>
<listOfReactants>
<speciesReference species="M_12ppd-S_e" stoichiometry="1"/>
</listOfReactants>
<kineticLaw>
	<math xmlns="http://www.w3.org/1998/Math/MathML">
		<ci> FLUX_VALUE </ci>
	</math>
	<listOfParameters>
		<parameter id="LOWER_BOUND" value="-1000.0" name="mmol_per_gDW_per_hr"/>
		<parameter id="UPPER_BOUND" value="1000.0" name="mmol_per_gDW_per_hr"/>
		<parameter id="OBJECTIVE_COEFFICIENT" value="0"/>
		<parameter id="FLUX_VALUE" value="0.0" name="mmol_per_gDW_per_hr"/>
	</listOfParameters>
</kineticLaw>
</reaction>
<reaction id="EX_23ccmp_e" name="2',3'-cyclic CMP exchange" reversible="true">
<notes>
<html:p>GENE_ASSOCIATION:""</html:p>
<html:p>PROTEIN_ASSOCIATION:""</html:p>
</notes>
<listOfReactants>
<speciesReference species="M_23ccmp_e" stoichiometry="1"/>
</listOfReactants>
<kineticLaw>
	<math xmlns="http://www.w3.org/1998/Math/MathML">
		<ci> FLUX_VALUE </ci>
	</math>
	<listOfParameters>
		<parameter id="LOWER_BOUND" value="-1000.0" name="mmol_per_gDW_per_hr"/>
		<parameter id="UPPER_BOUND" value="1000.0" name="mmol_per_gDW_per_hr"/>
		<parameter id="OBJECTIVE_COEFFICIENT" value="0"/>
		<parameter id="FLUX_VALUE" value="0.0" name="mmol_per_gDW_per_hr"/>
	</listOfParameters>
</kineticLaw>
</reaction>
<reaction id="EX_26dap_M_e" name="26dap_M exchange" reversible="true">
<notes>
<html:p>GENE_ASSOCIATION:""</html:p>
<html:p>PROTEIN_ASSOCIATION:""</html:p>
</notes>
<listOfReactants>
<speciesReference species="M_26dap-M_e" stoichiometry="1"/>
</listOfReactants>
<kineticLaw>
	<math xmlns="http://www.w3.org/1998/Math/MathML">
		<ci> FLUX_VALUE </ci>
	</math>
	<listOfParameters>
		<parameter id="LOWER_BOUND" value="-1000.0" name="mmol_per_gDW_per_hr"/>
		<parameter id="UPPER_BOUND" value="1000.0" name="mmol_per_gDW_per_hr"/>
		<parameter id="OBJECTIVE_COEFFICIENT" value="0"/>
		<parameter id="FLUX_VALUE" value="0.0" name="mmol_per_gDW_per_hr"/>
	</listOfParameters>
</kineticLaw>
</reaction>
<reaction id="EX_2bdgsglyc_e" name="2-beta-D-Glucosyl-sn-glycerol exchange" reversible="true">
<notes>
<html:p>GENE_ASSOCIATION:""</html:p>
<html:p>PROTEIN_ASSOCIATION:""</html:p>
</notes>
<listOfReactants>
<speciesReference species="M_2bdgsglyc_e" stoichiometry="1"/>
</listOfReactants>
<kineticLaw>
	<math xmlns="http://www.w3.org/1998/Math/MathML">
		<ci> FLUX_VALUE </ci>
	</math>
	<listOfParameters>
		<parameter id="LOWER_BOUND" value="-1000.0" name="mmol_per_gDW_per_hr"/>
		<parameter id="UPPER_BOUND" value="1000.0" name="mmol_per_gDW_per_hr"/>
		<parameter id="OBJECTIVE_COEFFICIENT" value="0"/>
		<parameter id="FLUX_VALUE" value="0.0" name="mmol_per_gDW_per_hr"/>
	</listOfParameters>
</kineticLaw>
</reaction>
<reaction id="EX_2obut_e" name="2-oxobutanoate exchange" reversible="true">
<notes>
<html:p>GENE_ASSOCIATION:""</html:p>
<html:p>PROTEIN_ASSOCIATION:""</html:p>
</notes>
<listOfReactants>
<speciesReference species="M_2obut_e" stoichiometry="1"/>
</listOfReactants>
<kineticLaw>
	<math xmlns="http://www.w3.org/1998/Math/MathML">
		<ci> FLUX_VALUE </ci>
	</math>
	<listOfParameters>
		<parameter id="LOWER_BOUND" value="-1000.0" name="mmol_per_gDW_per_hr"/>
		<parameter id="UPPER_BOUND" value="1000.0" name="mmol_per_gDW_per_hr"/>
		<parameter id="OBJECTIVE_COEFFICIENT" value="0"/>
		<parameter id="FLUX_VALUE" value="0.0" name="mmol_per_gDW_per_hr"/>
	</listOfParameters>
</kineticLaw>
</reaction>
<reaction id="EX_3amp_e" name="3'-AMP exchange" reversible="true">
<notes>
<html:p>GENE_ASSOCIATION:""</html:p>
<html:p>PROTEIN_ASSOCIATION:""</html:p>
</notes>
<listOfReactants>
<speciesReference species="M_3amp_e" stoichiometry="1"/>
</listOfReactants>
<kineticLaw>
	<math xmlns="http://www.w3.org/1998/Math/MathML">
		<ci> FLUX_VALUE </ci>
	</math>
	<listOfParameters>
		<parameter id="LOWER_BOUND" value="-1000.0" name="mmol_per_gDW_per_hr"/>
		<parameter id="UPPER_BOUND" value="1000.0" name="mmol_per_gDW_per_hr"/>
		<parameter id="OBJECTIVE_COEFFICIENT" value="0"/>
		<parameter id="FLUX_VALUE" value="0.0" name="mmol_per_gDW_per_hr"/>
	</listOfParameters>
</kineticLaw>
</reaction>
<reaction id="EX_3gmp_e" name="3'-GMP exchange" reversible="true">
<notes>
<html:p>GENE_ASSOCIATION:""</html:p>
<html:p>PROTEIN_ASSOCIATION:""</html:p>
</notes>
<listOfReactants>
<speciesReference species="M_3gmp_e" stoichiometry="1"/>
</listOfReactants>
<kineticLaw>
	<math xmlns="http://www.w3.org/1998/Math/MathML">
		<ci> FLUX_VALUE </ci>
	</math>
	<listOfParameters>
		<parameter id="LOWER_BOUND" value="-1000.0" name="mmol_per_gDW_per_hr"/>
		<parameter id="UPPER_BOUND" value="1000.0" name="mmol_per_gDW_per_hr"/>
		<parameter id="OBJECTIVE_COEFFICIENT" value="0"/>
		<parameter id="FLUX_VALUE" value="0.0" name="mmol_per_gDW_per_hr"/>
	</listOfParameters>
</kineticLaw>
</reaction>
<reaction id="EX_4abut_e" name="4-Aminobutanoate exchange" reversible="true">
<notes>
<html:p>GENE_ASSOCIATION:""</html:p>
<html:p>PROTEIN_ASSOCIATION:""</html:p>
</notes>
<listOfReactants>
<speciesReference species="M_4abut_e" stoichiometry="1"/>
</listOfReactants>
<kineticLaw>
	<math xmlns="http://www.w3.org/1998/Math/MathML">
		<ci> FLUX_VALUE </ci>
	</math>
	<listOfParameters>
		<parameter id="LOWER_BOUND" value="-1000.0" name="mmol_per_gDW_per_hr"/>
		<parameter id="UPPER_BOUND" value="1000.0" name="mmol_per_gDW_per_hr"/>
		<parameter id="OBJECTIVE_COEFFICIENT" value="0"/>
		<parameter id="FLUX_VALUE" value="0.0" name="mmol_per_gDW_per_hr"/>
	</listOfParameters>
</kineticLaw>
</reaction>
<reaction id="EX_4abz_e" name="4-Aminobenzoate exchange" reversible="true">
<notes>
<html:p>GENE_ASSOCIATION:""</html:p>
<html:p>PROTEIN_ASSOCIATION:""</html:p>
</notes>
<listOfReactants>
<speciesReference species="M_4abz_e" stoichiometry="1"/>
</listOfReactants>
<kineticLaw>
	<math xmlns="http://www.w3.org/1998/Math/MathML">
		<ci> FLUX_VALUE </ci>
	</math>
	<listOfParameters>
		<parameter id="LOWER_BOUND" value="-1000.0" name="mmol_per_gDW_per_hr"/>
		<parameter id="UPPER_BOUND" value="1000.0" name="mmol_per_gDW_per_hr"/>
		<parameter id="OBJECTIVE_COEFFICIENT" value="0"/>
		<parameter id="FLUX_VALUE" value="0.0" name="mmol_per_gDW_per_hr"/>
	</listOfParameters>
</kineticLaw>
</reaction>
<reaction id="EX_4hba_e" name="4-Hydroxy-benzyl alcohol exchange" reversible="true">
<notes>
<html:p>GENE_ASSOCIATION:""</html:p>
<html:p>PROTEIN_ASSOCIATION:""</html:p>
</notes>
<listOfReactants>
<speciesReference species="M_4hba_e" stoichiometry="1"/>
</listOfReactants>
<kineticLaw>
	<math xmlns="http://www.w3.org/1998/Math/MathML">
		<ci> FLUX_VALUE </ci>
	</math>
	<listOfParameters>
		<parameter id="LOWER_BOUND" value="-1000.0" name="mmol_per_gDW_per_hr"/>
		<parameter id="UPPER_BOUND" value="1000.0" name="mmol_per_gDW_per_hr"/>
		<parameter id="OBJECTIVE_COEFFICIENT" value="0"/>
		<parameter id="FLUX_VALUE" value="0.0" name="mmol_per_gDW_per_hr"/>
	</listOfParameters>
</kineticLaw>
</reaction>
<reaction id="EX_4hoxpacd_e" name="4-Hydroxyphenylacetaldehyde exchange" reversible="true">
<notes>
<html:p>GENE_ASSOCIATION:""</html:p>
<html:p>PROTEIN_ASSOCIATION:""</html:p>
</notes>
<listOfReactants>
<speciesReference species="M_4hoxpacd_e" stoichiometry="1"/>
</listOfReactants>
<kineticLaw>
	<math xmlns="http://www.w3.org/1998/Math/MathML">
		<ci> FLUX_VALUE </ci>
	</math>
	<listOfParameters>
		<parameter id="LOWER_BOUND" value="-1000.0" name="mmol_per_gDW_per_hr"/>
		<parameter id="UPPER_BOUND" value="1000.0" name="mmol_per_gDW_per_hr"/>
		<parameter id="OBJECTIVE_COEFFICIENT" value="0"/>
		<parameter id="FLUX_VALUE" value="0.0" name="mmol_per_gDW_per_hr"/>
	</listOfParameters>
</kineticLaw>
</reaction>
<reaction id="EX_5dglcn_e" name="5-Dehydro-D-gluconate exchange" reversible="true">
<notes>
<html:p>GENE_ASSOCIATION:""</html:p>
<html:p>PROTEIN_ASSOCIATION:""</html:p>
</notes>
<listOfReactants>
<speciesReference species="M_5dglcn_e" stoichiometry="1"/>
</listOfReactants>
<kineticLaw>
	<math xmlns="http://www.w3.org/1998/Math/MathML">
		<ci> FLUX_VALUE </ci>
	</math>
	<listOfParameters>
		<parameter id="LOWER_BOUND" value="-1000.0" name="mmol_per_gDW_per_hr"/>
		<parameter id="UPPER_BOUND" value="1000.0" name="mmol_per_gDW_per_hr"/>
		<parameter id="OBJECTIVE_COEFFICIENT" value="0"/>
		<parameter id="FLUX_VALUE" value="0.0" name="mmol_per_gDW_per_hr"/>
	</listOfParameters>
</kineticLaw>
</reaction>
<reaction id="EX_5mtr_e" name="5-Methylthio-D-ribose exchange" reversible="true">
<notes>
<html:p>GENE_ASSOCIATION:""</html:p>
<html:p>PROTEIN_ASSOCIATION:""</html:p>
</notes>
<listOfReactants>
<speciesReference species="M_5mtr_e" stoichiometry="1"/>
</listOfReactants>
<kineticLaw>
	<math xmlns="http://www.w3.org/1998/Math/MathML">
		<ci> FLUX_VALUE </ci>
	</math>
	<listOfParameters>
		<parameter id="LOWER_BOUND" value="-1000.0" name="mmol_per_gDW_per_hr"/>
		<parameter id="UPPER_BOUND" value="1000.0" name="mmol_per_gDW_per_hr"/>
		<parameter id="OBJECTIVE_COEFFICIENT" value="0"/>
		<parameter id="FLUX_VALUE" value="0.0" name="mmol_per_gDW_per_hr"/>
	</listOfParameters>
</kineticLaw>
</reaction>
<reaction id="EX_abt_e" name="arabitol exchange" reversible="true">
<notes>
<html:p>GENE_ASSOCIATION:""</html:p>
<html:p>PROTEIN_ASSOCIATION:""</html:p>
</notes>
<listOfReactants>
<speciesReference species="M_abt_e" stoichiometry="1"/>
</listOfReactants>
<kineticLaw>
	<math xmlns="http://www.w3.org/1998/Math/MathML">
		<ci> FLUX_VALUE </ci>
	</math>
	<listOfParameters>
		<parameter id="LOWER_BOUND" value="-1000.0" name="mmol_per_gDW_per_hr"/>
		<parameter id="UPPER_BOUND" value="1000.0" name="mmol_per_gDW_per_hr"/>
		<parameter id="OBJECTIVE_COEFFICIENT" value="0"/>
		<parameter id="FLUX_VALUE" value="0.0" name="mmol_per_gDW_per_hr"/>
	</listOfParameters>
</kineticLaw>
</reaction>
<reaction id="EX_ac_e" name="Acetate exchange" reversible="true">
<notes>
<html:p>GENE_ASSOCIATION:""</html:p>
<html:p>PROTEIN_ASSOCIATION:""</html:p>
</notes>
<listOfReactants>
<speciesReference species="M_ac_e" stoichiometry="1"/>
</listOfReactants>
<kineticLaw>
	<math xmlns="http://www.w3.org/1998/Math/MathML">
		<ci> FLUX_VALUE </ci>
	</math>
	<listOfParameters>
		<parameter id="LOWER_BOUND" value="-1000.0" name="mmol_per_gDW_per_hr"/>
		<parameter id="UPPER_BOUND" value="1000.0" name="mmol_per_gDW_per_hr"/>
		<parameter id="OBJECTIVE_COEFFICIENT" value="0"/>
		<parameter id="FLUX_VALUE" value="0.0" name="mmol_per_gDW_per_hr"/>
	</listOfParameters>
</kineticLaw>
</reaction>
<reaction id="EX_acac_e" name="Acetoacetate exchange" reversible="true">
<notes>
<html:p>GENE_ASSOCIATION:""</html:p>
<html:p>PROTEIN_ASSOCIATION:""</html:p>
</notes>
<listOfReactants>
<speciesReference species="M_acac_e" stoichiometry="1"/>
</listOfReactants>
<kineticLaw>
	<math xmlns="http://www.w3.org/1998/Math/MathML">
		<ci> FLUX_VALUE </ci>
	</math>
	<listOfParameters>
		<parameter id="LOWER_BOUND" value="-1000.0" name="mmol_per_gDW_per_hr"/>
		<parameter id="UPPER_BOUND" value="1000.0" name="mmol_per_gDW_per_hr"/>
		<parameter id="OBJECTIVE_COEFFICIENT" value="0"/>
		<parameter id="FLUX_VALUE" value="0.0" name="mmol_per_gDW_per_hr"/>
	</listOfParameters>
</kineticLaw>
</reaction>
<reaction id="EX_acgal_e" name="N-Acetyl-D-galactosamine exchange" reversible="true">
<notes>
<html:p>GENE_ASSOCIATION:""</html:p>
<html:p>PROTEIN_ASSOCIATION:""</html:p>
</notes>
<listOfReactants>
<speciesReference species="M_acgal_e" stoichiometry="1"/>
</listOfReactants>
<kineticLaw>
	<math xmlns="http://www.w3.org/1998/Math/MathML">
		<ci> FLUX_VALUE </ci>
	</math>
	<listOfParameters>
		<parameter id="LOWER_BOUND" value="-1000.0" name="mmol_per_gDW_per_hr"/>
		<parameter id="UPPER_BOUND" value="1000.0" name="mmol_per_gDW_per_hr"/>
		<parameter id="OBJECTIVE_COEFFICIENT" value="0"/>
		<parameter id="FLUX_VALUE" value="0.0" name="mmol_per_gDW_per_hr"/>
	</listOfParameters>
</kineticLaw>
</reaction>
<reaction id="EX_acgam_e" name="N-Acetyl-D-glucosamine exchange" reversible="true">
<notes>
<html:p>GENE_ASSOCIATION:""</html:p>
<html:p>PROTEIN_ASSOCIATION:""</html:p>
</notes>
<listOfReactants>
<speciesReference species="M_acgam_e" stoichiometry="1"/>
</listOfReactants>
<kineticLaw>
	<math xmlns="http://www.w3.org/1998/Math/MathML">
		<ci> FLUX_VALUE </ci>
	</math>
	<listOfParameters>
		<parameter id="LOWER_BOUND" value="-1000.0" name="mmol_per_gDW_per_hr"/>
		<parameter id="UPPER_BOUND" value="1000.0" name="mmol_per_gDW_per_hr"/>
		<parameter id="OBJECTIVE_COEFFICIENT" value="0"/>
		<parameter id="FLUX_VALUE" value="0.0" name="mmol_per_gDW_per_hr"/>
	</listOfParameters>
</kineticLaw>
</reaction>
<reaction id="EX_acmana_e" name="N-Acetyl-D-mannosamine exchange" reversible="true">
<notes>
<html:p>GENE_ASSOCIATION:""</html:p>
<html:p>PROTEIN_ASSOCIATION:""</html:p>
</notes>
<listOfReactants>
<speciesReference species="M_acmana_e" stoichiometry="1"/>
</listOfReactants>
<kineticLaw>
	<math xmlns="http://www.w3.org/1998/Math/MathML">
		<ci> FLUX_VALUE </ci>
	</math>
	<listOfParameters>
		<parameter id="LOWER_BOUND" value="-1000.0" name="mmol_per_gDW_per_hr"/>
		<parameter id="UPPER_BOUND" value="1000.0" name="mmol_per_gDW_per_hr"/>
		<parameter id="OBJECTIVE_COEFFICIENT" value="0"/>
		<parameter id="FLUX_VALUE" value="0.0" name="mmol_per_gDW_per_hr"/>
	</listOfParameters>
</kineticLaw>
</reaction>
<reaction id="EX_acnam_e" name="N-Acetylneuraminate exchange" reversible="true">
<notes>
<html:p>GENE_ASSOCIATION:""</html:p>
<html:p>PROTEIN_ASSOCIATION:""</html:p>
</notes>
<listOfReactants>
<speciesReference species="M_acnam_e" stoichiometry="1"/>
</listOfReactants>
<kineticLaw>
	<math xmlns="http://www.w3.org/1998/Math/MathML">
		<ci> FLUX_VALUE </ci>
	</math>
	<listOfParameters>
		<parameter id="LOWER_BOUND" value="-1000.0" name="mmol_per_gDW_per_hr"/>
		<parameter id="UPPER_BOUND" value="1000.0" name="mmol_per_gDW_per_hr"/>
		<parameter id="OBJECTIVE_COEFFICIENT" value="0"/>
		<parameter id="FLUX_VALUE" value="0.0" name="mmol_per_gDW_per_hr"/>
	</listOfParameters>
</kineticLaw>
</reaction>
<reaction id="EX_actn-R_e_e" name="acetoin exchange" reversible="true">
<notes>
<html:p>GENE_ASSOCIATION:""</html:p>
<html:p>PROTEIN_ASSOCIATION:""</html:p>
</notes>
<listOfReactants>
<speciesReference species="M_actn-R_e" stoichiometry="1"/>
</listOfReactants>
<kineticLaw>
	<math xmlns="http://www.w3.org/1998/Math/MathML">
		<ci> FLUX_VALUE </ci>
	</math>
	<listOfParameters>
		<parameter id="LOWER_BOUND" value="-1000.0" name="mmol_per_gDW_per_hr"/>
		<parameter id="UPPER_BOUND" value="1000.0" name="mmol_per_gDW_per_hr"/>
		<parameter id="OBJECTIVE_COEFFICIENT" value="0"/>
		<parameter id="FLUX_VALUE" value="0.0" name="mmol_per_gDW_per_hr"/>
	</listOfParameters>
</kineticLaw>
</reaction>
<reaction id="EX_ad_e" name="acetamide exchange" reversible="true">
<notes>
<html:p>GENE_ASSOCIATION:""</html:p>
<html:p>PROTEIN_ASSOCIATION:""</html:p>
</notes>
<listOfReactants>
<speciesReference species="M_ad_e" stoichiometry="1"/>
</listOfReactants>
<kineticLaw>
	<math xmlns="http://www.w3.org/1998/Math/MathML">
		<ci> FLUX_VALUE </ci>
	</math>
	<listOfParameters>
		<parameter id="LOWER_BOUND" value="-1000.0" name="mmol_per_gDW_per_hr"/>
		<parameter id="UPPER_BOUND" value="1000.0" name="mmol_per_gDW_per_hr"/>
		<parameter id="OBJECTIVE_COEFFICIENT" value="0"/>
		<parameter id="FLUX_VALUE" value="0.0" name="mmol_per_gDW_per_hr"/>
	</listOfParameters>
</kineticLaw>
</reaction>
<reaction id="EX_ade_e" name="Adenine exchange" reversible="true">
<notes>
<html:p>GENE_ASSOCIATION:""</html:p>
<html:p>PROTEIN_ASSOCIATION:""</html:p>
</notes>
<listOfReactants>
<speciesReference species="M_ade_e" stoichiometry="1"/>
</listOfReactants>
<kineticLaw>
	<math xmlns="http://www.w3.org/1998/Math/MathML">
		<ci> FLUX_VALUE </ci>
	</math>
	<listOfParameters>
		<parameter id="LOWER_BOUND" value="-1000.0" name="mmol_per_gDW_per_hr"/>
		<parameter id="UPPER_BOUND" value="1000.0" name="mmol_per_gDW_per_hr"/>
		<parameter id="OBJECTIVE_COEFFICIENT" value="0"/>
		<parameter id="FLUX_VALUE" value="0.0" name="mmol_per_gDW_per_hr"/>
	</listOfParameters>
</kineticLaw>
</reaction>
<reaction id="EX_adn_e" name="Adenosine exchange" reversible="true">
<notes>
<html:p>GENE_ASSOCIATION:""</html:p>
<html:p>PROTEIN_ASSOCIATION:""</html:p>
</notes>
<listOfReactants>
<speciesReference species="M_adn_e" stoichiometry="1"/>
</listOfReactants>
<kineticLaw>
	<math xmlns="http://www.w3.org/1998/Math/MathML">
		<ci> FLUX_VALUE </ci>
	</math>
	<listOfParameters>
		<parameter id="LOWER_BOUND" value="-1000.0" name="mmol_per_gDW_per_hr"/>
		<parameter id="UPPER_BOUND" value="1000.0" name="mmol_per_gDW_per_hr"/>
		<parameter id="OBJECTIVE_COEFFICIENT" value="0"/>
		<parameter id="FLUX_VALUE" value="0.0" name="mmol_per_gDW_per_hr"/>
	</listOfParameters>
</kineticLaw>
</reaction>
<reaction id="EX_agm_e" name="Agmatine exchange" reversible="true">
<notes>
<html:p>GENE_ASSOCIATION:""</html:p>
<html:p>PROTEIN_ASSOCIATION:""</html:p>
</notes>
<listOfReactants>
<speciesReference species="M_agm_e" stoichiometry="1"/>
</listOfReactants>
<kineticLaw>
	<math xmlns="http://www.w3.org/1998/Math/MathML">
		<ci> FLUX_VALUE </ci>
	</math>
	<listOfParameters>
		<parameter id="LOWER_BOUND" value="-1000.0" name="mmol_per_gDW_per_hr"/>
		<parameter id="UPPER_BOUND" value="1000.0" name="mmol_per_gDW_per_hr"/>
		<parameter id="OBJECTIVE_COEFFICIENT" value="0"/>
		<parameter id="FLUX_VALUE" value="0.0" name="mmol_per_gDW_per_hr"/>
	</listOfParameters>
</kineticLaw>
</reaction>
<reaction id="EX_akg_e" name="2-Oxoglutarate exchange" reversible="true">
<notes>
<html:p>GENE_ASSOCIATION:""</html:p>
<html:p>PROTEIN_ASSOCIATION:""</html:p>
</notes>
<listOfReactants>
<speciesReference species="M_akg_e" stoichiometry="1"/>
</listOfReactants>
<kineticLaw>
	<math xmlns="http://www.w3.org/1998/Math/MathML">
		<ci> FLUX_VALUE </ci>
	</math>
	<listOfParameters>
		<parameter id="LOWER_BOUND" value="-1000.0" name="mmol_per_gDW_per_hr"/>
		<parameter id="UPPER_BOUND" value="1000.0" name="mmol_per_gDW_per_hr"/>
		<parameter id="OBJECTIVE_COEFFICIENT" value="0"/>
		<parameter id="FLUX_VALUE" value="0.0" name="mmol_per_gDW_per_hr"/>
	</listOfParameters>
</kineticLaw>
</reaction>
<reaction id="EX_ala-D_e" name="D-Alanine exchange" reversible="true">
<notes>
<html:p>GENE_ASSOCIATION:""</html:p>
<html:p>PROTEIN_ASSOCIATION:""</html:p>
</notes>
<listOfReactants>
<speciesReference species="M_ala-D_e" stoichiometry="1"/>
</listOfReactants>
<kineticLaw>
	<math xmlns="http://www.w3.org/1998/Math/MathML">
		<ci> FLUX_VALUE </ci>
	</math>
	<listOfParameters>
		<parameter id="LOWER_BOUND" value="-1000.0" name="mmol_per_gDW_per_hr"/>
		<parameter id="UPPER_BOUND" value="1000.0" name="mmol_per_gDW_per_hr"/>
		<parameter id="OBJECTIVE_COEFFICIENT" value="0"/>
		<parameter id="FLUX_VALUE" value="0.0" name="mmol_per_gDW_per_hr"/>
	</listOfParameters>
</kineticLaw>
</reaction>
<reaction id="EX_ala-L_e" name="L-Alanine exchange" reversible="true">
<notes>
<html:p>GENE_ASSOCIATION:""</html:p>
<html:p>PROTEIN_ASSOCIATION:""</html:p>
</notes>
<listOfReactants>
<speciesReference species="M_ala-L_e" stoichiometry="1"/>
</listOfReactants>
<kineticLaw>
	<math xmlns="http://www.w3.org/1998/Math/MathML">
		<ci> FLUX_VALUE </ci>
	</math>
	<listOfParameters>
		<parameter id="LOWER_BOUND" value="-1000.0" name="mmol_per_gDW_per_hr"/>
		<parameter id="UPPER_BOUND" value="1000.0" name="mmol_per_gDW_per_hr"/>
		<parameter id="OBJECTIVE_COEFFICIENT" value="0"/>
		<parameter id="FLUX_VALUE" value="0.0" name="mmol_per_gDW_per_hr"/>
	</listOfParameters>
</kineticLaw>
</reaction>
<reaction id="EX_alagly_e" name="L-alanylglycine exchange" reversible="true">
<notes>
<html:p>GENE_ASSOCIATION:""</html:p>
<html:p>PROTEIN_ASSOCIATION:""</html:p>
</notes>
<listOfReactants>
<speciesReference species="M_alagly_e" stoichiometry="1"/>
</listOfReactants>
<kineticLaw>
	<math xmlns="http://www.w3.org/1998/Math/MathML">
		<ci> FLUX_VALUE </ci>
	</math>
	<listOfParameters>
		<parameter id="LOWER_BOUND" value="-1000.0" name="mmol_per_gDW_per_hr"/>
		<parameter id="UPPER_BOUND" value="1000.0" name="mmol_per_gDW_per_hr"/>
		<parameter id="OBJECTIVE_COEFFICIENT" value="0"/>
		<parameter id="FLUX_VALUE" value="0.0" name="mmol_per_gDW_per_hr"/>
	</listOfParameters>
</kineticLaw>
</reaction>
<reaction id="EX_all-D_e" name="D-Allose exchange" reversible="true">
<notes>
<html:p>GENE_ASSOCIATION:""</html:p>
<html:p>PROTEIN_ASSOCIATION:""</html:p>
</notes>
<listOfReactants>
<speciesReference species="M_all-D_e" stoichiometry="1"/>
</listOfReactants>
<kineticLaw>
	<math xmlns="http://www.w3.org/1998/Math/MathML">
		<ci> FLUX_VALUE </ci>
	</math>
	<listOfParameters>
		<parameter id="LOWER_BOUND" value="-1000.0" name="mmol_per_gDW_per_hr"/>
		<parameter id="UPPER_BOUND" value="1000.0" name="mmol_per_gDW_per_hr"/>
		<parameter id="OBJECTIVE_COEFFICIENT" value="0"/>
		<parameter id="FLUX_VALUE" value="0.0" name="mmol_per_gDW_per_hr"/>
	</listOfParameters>
</kineticLaw>
</reaction>
<reaction id="EX_alltn_e" name="Allantoin exchange" reversible="true">
<notes>
<html:p>GENE_ASSOCIATION:""</html:p>
<html:p>PROTEIN_ASSOCIATION:""</html:p>
</notes>
<listOfReactants>
<speciesReference species="M_alltn_e" stoichiometry="1"/>
</listOfReactants>
<kineticLaw>
	<math xmlns="http://www.w3.org/1998/Math/MathML">
		<ci> FLUX_VALUE </ci>
	</math>
	<listOfParameters>
		<parameter id="LOWER_BOUND" value="-1000.0" name="mmol_per_gDW_per_hr"/>
		<parameter id="UPPER_BOUND" value="1000.0" name="mmol_per_gDW_per_hr"/>
		<parameter id="OBJECTIVE_COEFFICIENT" value="0"/>
		<parameter id="FLUX_VALUE" value="0.0" name="mmol_per_gDW_per_hr"/>
	</listOfParameters>
</kineticLaw>
</reaction>
<reaction id="EX_amp_e" name="AMP exchange" reversible="true">
<notes>
<html:p>GENE_ASSOCIATION:""</html:p>
<html:p>PROTEIN_ASSOCIATION:""</html:p>
</notes>
<listOfReactants>
<speciesReference species="M_amp_e" stoichiometry="1"/>
</listOfReactants>
<kineticLaw>
	<math xmlns="http://www.w3.org/1998/Math/MathML">
		<ci> FLUX_VALUE </ci>
	</math>
	<listOfParameters>
		<parameter id="LOWER_BOUND" value="-1000.0" name="mmol_per_gDW_per_hr"/>
		<parameter id="UPPER_BOUND" value="1000.0" name="mmol_per_gDW_per_hr"/>
		<parameter id="OBJECTIVE_COEFFICIENT" value="0"/>
		<parameter id="FLUX_VALUE" value="0.0" name="mmol_per_gDW_per_hr"/>
	</listOfParameters>
</kineticLaw>
</reaction>
<reaction id="EX_arab-L_e" name="L-Arabinose exchange" reversible="true">
<notes>
<html:p>GENE_ASSOCIATION:""</html:p>
<html:p>PROTEIN_ASSOCIATION:""</html:p>
</notes>
<listOfReactants>
<speciesReference species="M_arab-L_e" stoichiometry="1"/>
</listOfReactants>
<kineticLaw>
	<math xmlns="http://www.w3.org/1998/Math/MathML">
		<ci> FLUX_VALUE </ci>
	</math>
	<listOfParameters>
		<parameter id="LOWER_BOUND" value="-1000.0" name="mmol_per_gDW_per_hr"/>
		<parameter id="UPPER_BOUND" value="1000.0" name="mmol_per_gDW_per_hr"/>
		<parameter id="OBJECTIVE_COEFFICIENT" value="0"/>
		<parameter id="FLUX_VALUE" value="0.0" name="mmol_per_gDW_per_hr"/>
	</listOfParameters>
</kineticLaw>
</reaction>
<reaction id="EX_arbt_e" name="Arbutin exchange" reversible="true">
<notes>
<html:p>GENE_ASSOCIATION:""</html:p>
<html:p>PROTEIN_ASSOCIATION:""</html:p>
</notes>
<listOfReactants>
<speciesReference species="M_arbt_e" stoichiometry="1"/>
</listOfReactants>
<kineticLaw>
	<math xmlns="http://www.w3.org/1998/Math/MathML">
		<ci> FLUX_VALUE </ci>
	</math>
	<listOfParameters>
		<parameter id="LOWER_BOUND" value="-1000.0" name="mmol_per_gDW_per_hr"/>
		<parameter id="UPPER_BOUND" value="1000.0" name="mmol_per_gDW_per_hr"/>
		<parameter id="OBJECTIVE_COEFFICIENT" value="0"/>
		<parameter id="FLUX_VALUE" value="0.0" name="mmol_per_gDW_per_hr"/>
	</listOfParameters>
</kineticLaw>
</reaction>
<reaction id="EX_arg-L_e" name="L-Arginine exchange" reversible="true">
<notes>
<html:p>GENE_ASSOCIATION:""</html:p>
<html:p>PROTEIN_ASSOCIATION:""</html:p>
</notes>
<listOfReactants>
<speciesReference species="M_arg-L_e" stoichiometry="1"/>
</listOfReactants>
<kineticLaw>
	<math xmlns="http://www.w3.org/1998/Math/MathML">
		<ci> FLUX_VALUE </ci>
	</math>
	<listOfParameters>
		<parameter id="LOWER_BOUND" value="-1000.0" name="mmol_per_gDW_per_hr"/>
		<parameter id="UPPER_BOUND" value="1000.0" name="mmol_per_gDW_per_hr"/>
		<parameter id="OBJECTIVE_COEFFICIENT" value="0"/>
		<parameter id="FLUX_VALUE" value="0.0" name="mmol_per_gDW_per_hr"/>
	</listOfParameters>
</kineticLaw>
</reaction>
<reaction id="EX_arsbet_e" name="ARSENOBETAINE exchange" reversible="true">
<notes>
<html:p>GENE_ASSOCIATION:""</html:p>
<html:p>PROTEIN_ASSOCIATION:""</html:p>
</notes>
<listOfReactants>
<speciesReference species="M_arsbet_e" stoichiometry="1"/>
</listOfReactants>
<kineticLaw>
	<math xmlns="http://www.w3.org/1998/Math/MathML">
		<ci> FLUX_VALUE </ci>
	</math>
	<listOfParameters>
		<parameter id="LOWER_BOUND" value="-1000.0" name="mmol_per_gDW_per_hr"/>
		<parameter id="UPPER_BOUND" value="1000.0" name="mmol_per_gDW_per_hr"/>
		<parameter id="OBJECTIVE_COEFFICIENT" value="0"/>
		<parameter id="FLUX_VALUE" value="0.0" name="mmol_per_gDW_per_hr"/>
	</listOfParameters>
</kineticLaw>
</reaction>
<reaction id="EX_asn-L_e" name="L-Asparagine exchange" reversible="true">
<notes>
<html:p>GENE_ASSOCIATION:""</html:p>
<html:p>PROTEIN_ASSOCIATION:""</html:p>
</notes>
<listOfReactants>
<speciesReference species="M_asn-L_e" stoichiometry="1"/>
</listOfReactants>
<kineticLaw>
	<math xmlns="http://www.w3.org/1998/Math/MathML">
		<ci> FLUX_VALUE </ci>
	</math>
	<listOfParameters>
		<parameter id="LOWER_BOUND" value="-1000.0" name="mmol_per_gDW_per_hr"/>
		<parameter id="UPPER_BOUND" value="1000.0" name="mmol_per_gDW_per_hr"/>
		<parameter id="OBJECTIVE_COEFFICIENT" value="0"/>
		<parameter id="FLUX_VALUE" value="0.0" name="mmol_per_gDW_per_hr"/>
	</listOfParameters>
</kineticLaw>
</reaction>
<reaction id="EX_aso3_e" name="arsenite exchange" reversible="true">
<notes>
<html:p>GENE_ASSOCIATION:""</html:p>
<html:p>PROTEIN_ASSOCIATION:""</html:p>
</notes>
<listOfReactants>
<speciesReference species="M_aso3_e" stoichiometry="1"/>
</listOfReactants>
<kineticLaw>
	<math xmlns="http://www.w3.org/1998/Math/MathML">
		<ci> FLUX_VALUE </ci>
	</math>
	<listOfParameters>
		<parameter id="LOWER_BOUND" value="-1000.0" name="mmol_per_gDW_per_hr"/>
		<parameter id="UPPER_BOUND" value="1000.0" name="mmol_per_gDW_per_hr"/>
		<parameter id="OBJECTIVE_COEFFICIENT" value="0"/>
		<parameter id="FLUX_VALUE" value="0.0" name="mmol_per_gDW_per_hr"/>
	</listOfParameters>
</kineticLaw>
</reaction>
<reaction id="EX_aso4_e" name="arsenate exchange" reversible="true">
<notes>
<html:p>GENE_ASSOCIATION:""</html:p>
<html:p>PROTEIN_ASSOCIATION:""</html:p>
</notes>
<listOfReactants>
<speciesReference species="M_aso4_e" stoichiometry="1"/>
</listOfReactants>
<kineticLaw>
	<math xmlns="http://www.w3.org/1998/Math/MathML">
		<ci> FLUX_VALUE </ci>
	</math>
	<listOfParameters>
		<parameter id="LOWER_BOUND" value="-1000.0" name="mmol_per_gDW_per_hr"/>
		<parameter id="UPPER_BOUND" value="1000.0" name="mmol_per_gDW_per_hr"/>
		<parameter id="OBJECTIVE_COEFFICIENT" value="0"/>
		<parameter id="FLUX_VALUE" value="0.0" name="mmol_per_gDW_per_hr"/>
	</listOfParameters>
</kineticLaw>
</reaction>
<reaction id="EX_asp-L_e" name="L-Aspartate exchange" reversible="true">
<notes>
<html:p>GENE_ASSOCIATION:""</html:p>
<html:p>PROTEIN_ASSOCIATION:""</html:p>
</notes>
<listOfReactants>
<speciesReference species="M_asp-L_e" stoichiometry="1"/>
</listOfReactants>
<kineticLaw>
	<math xmlns="http://www.w3.org/1998/Math/MathML">
		<ci> FLUX_VALUE </ci>
	</math>
	<listOfParameters>
		<parameter id="LOWER_BOUND" value="-1000.0" name="mmol_per_gDW_per_hr"/>
		<parameter id="UPPER_BOUND" value="1000.0" name="mmol_per_gDW_per_hr"/>
		<parameter id="OBJECTIVE_COEFFICIENT" value="0"/>
		<parameter id="FLUX_VALUE" value="0.0" name="mmol_per_gDW_per_hr"/>
	</listOfParameters>
</kineticLaw>
</reaction>
<reaction id="EX_b12_e" name="Vitamin_B12 exchange" reversible="true">
<notes>
<html:p>GENE_ASSOCIATION:""</html:p>
<html:p>PROTEIN_ASSOCIATION:""</html:p>
</notes>
<listOfReactants>
<speciesReference species="M_b12_e" stoichiometry="1"/>
</listOfReactants>
<kineticLaw>
	<math xmlns="http://www.w3.org/1998/Math/MathML">
		<ci> FLUX_VALUE </ci>
	</math>
	<listOfParameters>
		<parameter id="LOWER_BOUND" value="-1000.0" name="mmol_per_gDW_per_hr"/>
		<parameter id="UPPER_BOUND" value="1000.0" name="mmol_per_gDW_per_hr"/>
		<parameter id="OBJECTIVE_COEFFICIENT" value="0"/>
		<parameter id="FLUX_VALUE" value="0.0" name="mmol_per_gDW_per_hr"/>
	</listOfParameters>
</kineticLaw>
</reaction>
<reaction id="EX_btbet_e" name="Butyro-betaine exchange" reversible="true">
<notes>
<html:p>GENE_ASSOCIATION:""</html:p>
<html:p>PROTEIN_ASSOCIATION:""</html:p>
</notes>
<listOfReactants>
<speciesReference species="M_btbet_e" stoichiometry="1"/>
</listOfReactants>
<kineticLaw>
	<math xmlns="http://www.w3.org/1998/Math/MathML">
		<ci> FLUX_VALUE </ci>
	</math>
	<listOfParameters>
		<parameter id="LOWER_BOUND" value="-1000.0" name="mmol_per_gDW_per_hr"/>
		<parameter id="UPPER_BOUND" value="1000.0" name="mmol_per_gDW_per_hr"/>
		<parameter id="OBJECTIVE_COEFFICIENT" value="0"/>
		<parameter id="FLUX_VALUE" value="0.0" name="mmol_per_gDW_per_hr"/>
	</listOfParameters>
</kineticLaw>
</reaction>
<reaction id="EX_btn_e" name="Biotin exchange" reversible="true">
<notes>
<html:p>GENE_ASSOCIATION:""</html:p>
<html:p>PROTEIN_ASSOCIATION:""</html:p>
</notes>
<listOfReactants>
<speciesReference species="M_btn_e" stoichiometry="1"/>
</listOfReactants>
<kineticLaw>
	<math xmlns="http://www.w3.org/1998/Math/MathML">
		<ci> FLUX_VALUE </ci>
	</math>
	<listOfParameters>
		<parameter id="LOWER_BOUND" value="-1000.0" name="mmol_per_gDW_per_hr"/>
		<parameter id="UPPER_BOUND" value="1000.0" name="mmol_per_gDW_per_hr"/>
		<parameter id="OBJECTIVE_COEFFICIENT" value="0"/>
		<parameter id="FLUX_VALUE" value="0.0" name="mmol_per_gDW_per_hr"/>
	</listOfParameters>
</kineticLaw>
</reaction>
<reaction id="EX_but_e" name="Butyrate (n-C4:0) exchange" reversible="true">
<notes>
<html:p>GENE_ASSOCIATION:""</html:p>
<html:p>PROTEIN_ASSOCIATION:""</html:p>
</notes>
<listOfReactants>
<speciesReference species="M_but_e" stoichiometry="1"/>
</listOfReactants>
<kineticLaw>
	<math xmlns="http://www.w3.org/1998/Math/MathML">
		<ci> FLUX_VALUE </ci>
	</math>
	<listOfParameters>
		<parameter id="LOWER_BOUND" value="-1000.0" name="mmol_per_gDW_per_hr"/>
		<parameter id="UPPER_BOUND" value="1000.0" name="mmol_per_gDW_per_hr"/>
		<parameter id="OBJECTIVE_COEFFICIENT" value="0"/>
		<parameter id="FLUX_VALUE" value="0.0" name="mmol_per_gDW_per_hr"/>
	</listOfParameters>
</kineticLaw>
</reaction>
<reaction id="EX_butso3_e" name="butanesulfonate exchange" reversible="true">
<notes>
<html:p>GENE_ASSOCIATION:""</html:p>
<html:p>PROTEIN_ASSOCIATION:""</html:p>
</notes>
<listOfReactants>
<speciesReference species="M_butso3_e" stoichiometry="1"/>
</listOfReactants>
<kineticLaw>
	<math xmlns="http://www.w3.org/1998/Math/MathML">
		<ci> FLUX_VALUE </ci>
	</math>
	<listOfParameters>
		<parameter id="LOWER_BOUND" value="-1000.0" name="mmol_per_gDW_per_hr"/>
		<parameter id="UPPER_BOUND" value="1000.0" name="mmol_per_gDW_per_hr"/>
		<parameter id="OBJECTIVE_COEFFICIENT" value="0"/>
		<parameter id="FLUX_VALUE" value="0.0" name="mmol_per_gDW_per_hr"/>
	</listOfParameters>
</kineticLaw>
</reaction>
<reaction id="EX_ca2_e" name="Calcium exchange" reversible="true">
<notes>
<html:p>GENE_ASSOCIATION:""</html:p>
<html:p>PROTEIN_ASSOCIATION:""</html:p>
</notes>
<listOfReactants>
<speciesReference species="M_ca2_e" stoichiometry="1"/>
</listOfReactants>
<kineticLaw>
	<math xmlns="http://www.w3.org/1998/Math/MathML">
		<ci> FLUX_VALUE </ci>
	</math>
	<listOfParameters>
		<parameter id="LOWER_BOUND" value="-1000.0" name="mmol_per_gDW_per_hr"/>
		<parameter id="UPPER_BOUND" value="1000.0" name="mmol_per_gDW_per_hr"/>
		<parameter id="OBJECTIVE_COEFFICIENT" value="0"/>
		<parameter id="FLUX_VALUE" value="0.0" name="mmol_per_gDW_per_hr"/>
	</listOfParameters>
</kineticLaw>
</reaction>
<reaction id="EX_cbl1_e" name="Cob(I)alamin exchange" reversible="true">
<notes>
<html:p>GENE_ASSOCIATION:""</html:p>
<html:p>PROTEIN_ASSOCIATION:""</html:p>
</notes>
<listOfReactants>
<speciesReference species="M_cbl1_e" stoichiometry="1"/>
</listOfReactants>
<kineticLaw>
	<math xmlns="http://www.w3.org/1998/Math/MathML">
		<ci> FLUX_VALUE </ci>
	</math>
	<listOfParameters>
		<parameter id="LOWER_BOUND" value="-1000.0" name="mmol_per_gDW_per_hr"/>
		<parameter id="UPPER_BOUND" value="1000.0" name="mmol_per_gDW_per_hr"/>
		<parameter id="OBJECTIVE_COEFFICIENT" value="0"/>
		<parameter id="FLUX_VALUE" value="0.0" name="mmol_per_gDW_per_hr"/>
	</listOfParameters>
</kineticLaw>
</reaction>
<reaction id="EX_cbl2_e" name="cob(II)alamin exchange" reversible="true">
<notes>
<html:p>GENE_ASSOCIATION:""</html:p>
<html:p>PROTEIN_ASSOCIATION:""</html:p>
</notes>
<listOfReactants>
<speciesReference species="M_cbl2_e" stoichiometry="1"/>
</listOfReactants>
<kineticLaw>
	<math xmlns="http://www.w3.org/1998/Math/MathML">
		<ci> FLUX_VALUE </ci>
	</math>
	<listOfParameters>
		<parameter id="LOWER_BOUND" value="-1000.0" name="mmol_per_gDW_per_hr"/>
		<parameter id="UPPER_BOUND" value="1000.0" name="mmol_per_gDW_per_hr"/>
		<parameter id="OBJECTIVE_COEFFICIENT" value="0"/>
		<parameter id="FLUX_VALUE" value="0.0" name="mmol_per_gDW_per_hr"/>
	</listOfParameters>
</kineticLaw>
</reaction>
<reaction id="EX_cd2_e" name="Cadmium exchange" reversible="true">
<notes>
<html:p>GENE_ASSOCIATION:""</html:p>
<html:p>PROTEIN_ASSOCIATION:""</html:p>
</notes>
<listOfReactants>
<speciesReference species="M_cd2_e" stoichiometry="1"/>
</listOfReactants>
<kineticLaw>
	<math xmlns="http://www.w3.org/1998/Math/MathML">
		<ci> FLUX_VALUE </ci>
	</math>
	<listOfParameters>
		<parameter id="LOWER_BOUND" value="-1000.0" name="mmol_per_gDW_per_hr"/>
		<parameter id="UPPER_BOUND" value="1000.0" name="mmol_per_gDW_per_hr"/>
		<parameter id="OBJECTIVE_COEFFICIENT" value="0"/>
		<parameter id="FLUX_VALUE" value="0.0" name="mmol_per_gDW_per_hr"/>
	</listOfParameters>
</kineticLaw>
</reaction>
<reaction id="EX_cgly_e" name="Cys-Gly exchange" reversible="true">
<notes>
<html:p>GENE_ASSOCIATION:""</html:p>
<html:p>PROTEIN_ASSOCIATION:""</html:p>
</notes>
<listOfReactants>
<speciesReference species="M_cgly_e" stoichiometry="1"/>
</listOfReactants>
<kineticLaw>
	<math xmlns="http://www.w3.org/1998/Math/MathML">
		<ci> FLUX_VALUE </ci>
	</math>
	<listOfParameters>
		<parameter id="LOWER_BOUND" value="-1000.0" name="mmol_per_gDW_per_hr"/>
		<parameter id="UPPER_BOUND" value="1000.0" name="mmol_per_gDW_per_hr"/>
		<parameter id="OBJECTIVE_COEFFICIENT" value="0"/>
		<parameter id="FLUX_VALUE" value="0.0" name="mmol_per_gDW_per_hr"/>
	</listOfParameters>
</kineticLaw>
</reaction>
<reaction id="EX_chol_e" name="Choline exchange" reversible="true">
<notes>
<html:p>GENE_ASSOCIATION:""</html:p>
<html:p>PROTEIN_ASSOCIATION:""</html:p>
</notes>
<listOfReactants>
<speciesReference species="M_chol_e" stoichiometry="1"/>
</listOfReactants>
<kineticLaw>
	<math xmlns="http://www.w3.org/1998/Math/MathML">
		<ci> FLUX_VALUE </ci>
	</math>
	<listOfParameters>
		<parameter id="LOWER_BOUND" value="-1000.0" name="mmol_per_gDW_per_hr"/>
		<parameter id="UPPER_BOUND" value="1000.0" name="mmol_per_gDW_per_hr"/>
		<parameter id="OBJECTIVE_COEFFICIENT" value="0"/>
		<parameter id="FLUX_VALUE" value="0.0" name="mmol_per_gDW_per_hr"/>
	</listOfParameters>
</kineticLaw>
</reaction>
<reaction id="EX_chols_e" name="Choline sulfate exchange" reversible="true">
<notes>
<html:p>GENE_ASSOCIATION:""</html:p>
<html:p>PROTEIN_ASSOCIATION:""</html:p>
</notes>
<listOfReactants>
<speciesReference species="M_chols_e" stoichiometry="1"/>
</listOfReactants>
<kineticLaw>
	<math xmlns="http://www.w3.org/1998/Math/MathML">
		<ci> FLUX_VALUE </ci>
	</math>
	<listOfParameters>
		<parameter id="LOWER_BOUND" value="-1000.0" name="mmol_per_gDW_per_hr"/>
		<parameter id="UPPER_BOUND" value="1000.0" name="mmol_per_gDW_per_hr"/>
		<parameter id="OBJECTIVE_COEFFICIENT" value="0"/>
		<parameter id="FLUX_VALUE" value="0.0" name="mmol_per_gDW_per_hr"/>
	</listOfParameters>
</kineticLaw>
</reaction>
<reaction id="EX_Cit-Mg_e" name="Citrate-Mg exchange" reversible="true">
<notes>
<html:p>GENE_ASSOCIATION:""</html:p>
<html:p>PROTEIN_ASSOCIATION:""</html:p>
</notes>
<listOfReactants>
<speciesReference species="M_Cit-Mg_e" stoichiometry="1"/>
</listOfReactants>
<kineticLaw>
	<math xmlns="http://www.w3.org/1998/Math/MathML">
		<ci> FLUX_VALUE </ci>
	</math>
	<listOfParameters>
		<parameter id="LOWER_BOUND" value="-1000.0" name="mmol_per_gDW_per_hr"/>
		<parameter id="UPPER_BOUND" value="1000.0" name="mmol_per_gDW_per_hr"/>
		<parameter id="OBJECTIVE_COEFFICIENT" value="0"/>
		<parameter id="FLUX_VALUE" value="0.0" name="mmol_per_gDW_per_hr"/>
	</listOfParameters>
</kineticLaw>
</reaction>
<reaction id="EX_cit_e" name="Citrate exchange" reversible="true">
<notes>
<html:p>GENE_ASSOCIATION:""</html:p>
<html:p>PROTEIN_ASSOCIATION:""</html:p>
</notes>
<listOfReactants>
<speciesReference species="M_cit_e" stoichiometry="1"/>
</listOfReactants>
<kineticLaw>
	<math xmlns="http://www.w3.org/1998/Math/MathML">
		<ci> FLUX_VALUE </ci>
	</math>
	<listOfParameters>
		<parameter id="LOWER_BOUND" value="-1000.0" name="mmol_per_gDW_per_hr"/>
		<parameter id="UPPER_BOUND" value="1000.0" name="mmol_per_gDW_per_hr"/>
		<parameter id="OBJECTIVE_COEFFICIENT" value="0"/>
		<parameter id="FLUX_VALUE" value="0.0" name="mmol_per_gDW_per_hr"/>
	</listOfParameters>
</kineticLaw>
</reaction>
<reaction id="EX_citr-L_e" name="L-Citrulline exchange" reversible="true">
<notes>
<html:p>GENE_ASSOCIATION:""</html:p>
<html:p>PROTEIN_ASSOCIATION:""</html:p>
</notes>
<listOfReactants>
<speciesReference species="M_citr-L_e" stoichiometry="1"/>
</listOfReactants>
<kineticLaw>
	<math xmlns="http://www.w3.org/1998/Math/MathML">
		<ci> FLUX_VALUE </ci>
	</math>
	<listOfParameters>
		<parameter id="LOWER_BOUND" value="-1000.0" name="mmol_per_gDW_per_hr"/>
		<parameter id="UPPER_BOUND" value="1000.0" name="mmol_per_gDW_per_hr"/>
		<parameter id="OBJECTIVE_COEFFICIENT" value="0"/>
		<parameter id="FLUX_VALUE" value="0.0" name="mmol_per_gDW_per_hr"/>
	</listOfParameters>
</kineticLaw>
</reaction>
<reaction id="EX_cl_e" name="Chloride exchange" reversible="true">
<notes>
<html:p>GENE_ASSOCIATION:""</html:p>
<html:p>PROTEIN_ASSOCIATION:""</html:p>
</notes>
<listOfReactants>
<speciesReference species="M_cl_e" stoichiometry="1"/>
</listOfReactants>
<kineticLaw>
	<math xmlns="http://www.w3.org/1998/Math/MathML">
		<ci> FLUX_VALUE </ci>
	</math>
	<listOfParameters>
		<parameter id="LOWER_BOUND" value="-1000.0" name="mmol_per_gDW_per_hr"/>
		<parameter id="UPPER_BOUND" value="1000.0" name="mmol_per_gDW_per_hr"/>
		<parameter id="OBJECTIVE_COEFFICIENT" value="0"/>
		<parameter id="FLUX_VALUE" value="0.0" name="mmol_per_gDW_per_hr"/>
	</listOfParameters>
</kineticLaw>
</reaction>
<reaction id="EX_co2_e" name="CO2 exchange" reversible="true">
<notes>
<html:p>GENE_ASSOCIATION:""</html:p>
<html:p>PROTEIN_ASSOCIATION:""</html:p>
</notes>
<listOfReactants>
<speciesReference species="M_co2_e" stoichiometry="1"/>
</listOfReactants>
<kineticLaw>
	<math xmlns="http://www.w3.org/1998/Math/MathML">
		<ci> FLUX_VALUE </ci>
	</math>
	<listOfParameters>
		<parameter id="LOWER_BOUND" value="-1000.0" name="mmol_per_gDW_per_hr"/>
		<parameter id="UPPER_BOUND" value="1000.0" name="mmol_per_gDW_per_hr"/>
		<parameter id="OBJECTIVE_COEFFICIENT" value="0"/>
		<parameter id="FLUX_VALUE" value="0.0" name="mmol_per_gDW_per_hr"/>
	</listOfParameters>
</kineticLaw>
</reaction>
<reaction id="EX_cobalt2_e" name="Co2+ exchange" reversible="true">
<notes>
<html:p>GENE_ASSOCIATION:""</html:p>
<html:p>PROTEIN_ASSOCIATION:""</html:p>
</notes>
<listOfReactants>
<speciesReference species="M_cobalt2_e" stoichiometry="1"/>
</listOfReactants>
<kineticLaw>
	<math xmlns="http://www.w3.org/1998/Math/MathML">
		<ci> FLUX_VALUE </ci>
	</math>
	<listOfParameters>
		<parameter id="LOWER_BOUND" value="-1000.0" name="mmol_per_gDW_per_hr"/>
		<parameter id="UPPER_BOUND" value="1000.0" name="mmol_per_gDW_per_hr"/>
		<parameter id="OBJECTIVE_COEFFICIENT" value="0"/>
		<parameter id="FLUX_VALUE" value="0.0" name="mmol_per_gDW_per_hr"/>
	</listOfParameters>
</kineticLaw>
</reaction>
<reaction id="EX_crn_e" name="L-Carnitine exchange" reversible="true">
<notes>
<html:p>GENE_ASSOCIATION:""</html:p>
<html:p>PROTEIN_ASSOCIATION:""</html:p>
</notes>
<listOfReactants>
<speciesReference species="M_crn_e" stoichiometry="1"/>
</listOfReactants>
<kineticLaw>
	<math xmlns="http://www.w3.org/1998/Math/MathML">
		<ci> FLUX_VALUE </ci>
	</math>
	<listOfParameters>
		<parameter id="LOWER_BOUND" value="-1000.0" name="mmol_per_gDW_per_hr"/>
		<parameter id="UPPER_BOUND" value="1000.0" name="mmol_per_gDW_per_hr"/>
		<parameter id="OBJECTIVE_COEFFICIENT" value="0"/>
		<parameter id="FLUX_VALUE" value="0.0" name="mmol_per_gDW_per_hr"/>
	</listOfParameters>
</kineticLaw>
</reaction>
<reaction id="EX_csn_e" name="Cytosine exchange" reversible="true">
<notes>
<html:p>GENE_ASSOCIATION:""</html:p>
<html:p>PROTEIN_ASSOCIATION:""</html:p>
</notes>
<listOfReactants>
<speciesReference species="M_csn_e" stoichiometry="1"/>
</listOfReactants>
<kineticLaw>
	<math xmlns="http://www.w3.org/1998/Math/MathML">
		<ci> FLUX_VALUE </ci>
	</math>
	<listOfParameters>
		<parameter id="LOWER_BOUND" value="-1000.0" name="mmol_per_gDW_per_hr"/>
		<parameter id="UPPER_BOUND" value="1000.0" name="mmol_per_gDW_per_hr"/>
		<parameter id="OBJECTIVE_COEFFICIENT" value="0"/>
		<parameter id="FLUX_VALUE" value="0.0" name="mmol_per_gDW_per_hr"/>
	</listOfParameters>
</kineticLaw>
</reaction>
<reaction id="EX_ctbt_e" name="crotono-betaine exchange" reversible="true">
<notes>
<html:p>GENE_ASSOCIATION:""</html:p>
<html:p>PROTEIN_ASSOCIATION:""</html:p>
</notes>
<listOfReactants>
<speciesReference species="M_ctbt_e" stoichiometry="1"/>
</listOfReactants>
<kineticLaw>
	<math xmlns="http://www.w3.org/1998/Math/MathML">
		<ci> FLUX_VALUE </ci>
	</math>
	<listOfParameters>
		<parameter id="LOWER_BOUND" value="-1000.0" name="mmol_per_gDW_per_hr"/>
		<parameter id="UPPER_BOUND" value="1000.0" name="mmol_per_gDW_per_hr"/>
		<parameter id="OBJECTIVE_COEFFICIENT" value="0"/>
		<parameter id="FLUX_VALUE" value="0.0" name="mmol_per_gDW_per_hr"/>
	</listOfParameters>
</kineticLaw>
</reaction>
<reaction id="EX_cu2_e" name="Cu2+ exchange" reversible="true">
<notes>
<html:p>GENE_ASSOCIATION:""</html:p>
<html:p>PROTEIN_ASSOCIATION:""</html:p>
</notes>
<listOfReactants>
<speciesReference species="M_cu2_e" stoichiometry="1"/>
</listOfReactants>
<kineticLaw>
	<math xmlns="http://www.w3.org/1998/Math/MathML">
		<ci> FLUX_VALUE </ci>
	</math>
	<listOfParameters>
		<parameter id="LOWER_BOUND" value="-1000.0" name="mmol_per_gDW_per_hr"/>
		<parameter id="UPPER_BOUND" value="1000.0" name="mmol_per_gDW_per_hr"/>
		<parameter id="OBJECTIVE_COEFFICIENT" value="0"/>
		<parameter id="FLUX_VALUE" value="0.0" name="mmol_per_gDW_per_hr"/>
	</listOfParameters>
</kineticLaw>
</reaction>
<reaction id="EX_cys-D_e" name="D-Cysteine exchange" reversible="true">
<notes>
<html:p>GENE_ASSOCIATION:""</html:p>
<html:p>PROTEIN_ASSOCIATION:""</html:p>
</notes>
<listOfReactants>
<speciesReference species="M_cys-D_e" stoichiometry="1"/>
</listOfReactants>
<kineticLaw>
	<math xmlns="http://www.w3.org/1998/Math/MathML">
		<ci> FLUX_VALUE </ci>
	</math>
	<listOfParameters>
		<parameter id="LOWER_BOUND" value="-1000.0" name="mmol_per_gDW_per_hr"/>
		<parameter id="UPPER_BOUND" value="1000.0" name="mmol_per_gDW_per_hr"/>
		<parameter id="OBJECTIVE_COEFFICIENT" value="0"/>
		<parameter id="FLUX_VALUE" value="0.0" name="mmol_per_gDW_per_hr"/>
	</listOfParameters>
</kineticLaw>
</reaction>
<reaction id="EX_cys-L_e" name="L-Cysteine exchange" reversible="true">
<notes>
<html:p>GENE_ASSOCIATION:""</html:p>
<html:p>PROTEIN_ASSOCIATION:""</html:p>
</notes>
<listOfReactants>
<speciesReference species="M_cys-L_e" stoichiometry="1"/>
</listOfReactants>
<kineticLaw>
	<math xmlns="http://www.w3.org/1998/Math/MathML">
		<ci> FLUX_VALUE </ci>
	</math>
	<listOfParameters>
		<parameter id="LOWER_BOUND" value="-1000.0" name="mmol_per_gDW_per_hr"/>
		<parameter id="UPPER_BOUND" value="1000.0" name="mmol_per_gDW_per_hr"/>
		<parameter id="OBJECTIVE_COEFFICIENT" value="0"/>
		<parameter id="FLUX_VALUE" value="0.0" name="mmol_per_gDW_per_hr"/>
	</listOfParameters>
</kineticLaw>
</reaction>
<reaction id="EX_cytd_e" name="Cytidine exchange" reversible="true">
<notes>
<html:p>GENE_ASSOCIATION:""</html:p>
<html:p>PROTEIN_ASSOCIATION:""</html:p>
</notes>
<listOfReactants>
<speciesReference species="M_cytd_e" stoichiometry="1"/>
</listOfReactants>
<kineticLaw>
	<math xmlns="http://www.w3.org/1998/Math/MathML">
		<ci> FLUX_VALUE </ci>
	</math>
	<listOfParameters>
		<parameter id="LOWER_BOUND" value="-1000.0" name="mmol_per_gDW_per_hr"/>
		<parameter id="UPPER_BOUND" value="1000.0" name="mmol_per_gDW_per_hr"/>
		<parameter id="OBJECTIVE_COEFFICIENT" value="0"/>
		<parameter id="FLUX_VALUE" value="0.0" name="mmol_per_gDW_per_hr"/>
	</listOfParameters>
</kineticLaw>
</reaction>
<reaction id="EX_dad-2_e" name="Deoxyadenosine exchange" reversible="true">
<notes>
<html:p>GENE_ASSOCIATION:""</html:p>
<html:p>PROTEIN_ASSOCIATION:""</html:p>
</notes>
<listOfReactants>
<speciesReference species="M_dad-2_e" stoichiometry="1"/>
</listOfReactants>
<kineticLaw>
	<math xmlns="http://www.w3.org/1998/Math/MathML">
		<ci> FLUX_VALUE </ci>
	</math>
	<listOfParameters>
		<parameter id="LOWER_BOUND" value="-1000.0" name="mmol_per_gDW_per_hr"/>
		<parameter id="UPPER_BOUND" value="1000.0" name="mmol_per_gDW_per_hr"/>
		<parameter id="OBJECTIVE_COEFFICIENT" value="0"/>
		<parameter id="FLUX_VALUE" value="0.0" name="mmol_per_gDW_per_hr"/>
	</listOfParameters>
</kineticLaw>
</reaction>
<reaction id="EX_dca_e" name="Decanoate (n-C10:0) exchange" reversible="true">
<notes>
<html:p>GENE_ASSOCIATION:""</html:p>
<html:p>PROTEIN_ASSOCIATION:""</html:p>
</notes>
<listOfReactants>
<speciesReference species="M_dca_e" stoichiometry="1"/>
</listOfReactants>
<kineticLaw>
	<math xmlns="http://www.w3.org/1998/Math/MathML">
		<ci> FLUX_VALUE </ci>
	</math>
	<listOfParameters>
		<parameter id="LOWER_BOUND" value="-1000.0" name="mmol_per_gDW_per_hr"/>
		<parameter id="UPPER_BOUND" value="1000.0" name="mmol_per_gDW_per_hr"/>
		<parameter id="OBJECTIVE_COEFFICIENT" value="0"/>
		<parameter id="FLUX_VALUE" value="0.0" name="mmol_per_gDW_per_hr"/>
	</listOfParameters>
</kineticLaw>
</reaction>
<reaction id="EX_dha_e" name="Dihydroxyacetone exchange" reversible="true">
<notes>
<html:p>GENE_ASSOCIATION:""</html:p>
<html:p>PROTEIN_ASSOCIATION:""</html:p>
</notes>
<listOfReactants>
<speciesReference species="M_dha_e" stoichiometry="1"/>
</listOfReactants>
<kineticLaw>
	<math xmlns="http://www.w3.org/1998/Math/MathML">
		<ci> FLUX_VALUE </ci>
	</math>
	<listOfParameters>
		<parameter id="LOWER_BOUND" value="-1000.0" name="mmol_per_gDW_per_hr"/>
		<parameter id="UPPER_BOUND" value="1000.0" name="mmol_per_gDW_per_hr"/>
		<parameter id="OBJECTIVE_COEFFICIENT" value="0"/>
		<parameter id="FLUX_VALUE" value="0.0" name="mmol_per_gDW_per_hr"/>
	</listOfParameters>
</kineticLaw>
</reaction>
<reaction id="EX_dhap_e" name="dhap exchange" reversible="true">
<notes>
<html:p>GENE_ASSOCIATION:""</html:p>
<html:p>PROTEIN_ASSOCIATION:""</html:p>
</notes>
<listOfReactants>
<speciesReference species="M_dhap_e" stoichiometry="1"/>
</listOfReactants>
<kineticLaw>
	<math xmlns="http://www.w3.org/1998/Math/MathML">
		<ci> FLUX_VALUE </ci>
	</math>
	<listOfParameters>
		<parameter id="LOWER_BOUND" value="-1000.0" name="mmol_per_gDW_per_hr"/>
		<parameter id="UPPER_BOUND" value="1000.0" name="mmol_per_gDW_per_hr"/>
		<parameter id="OBJECTIVE_COEFFICIENT" value="0"/>
		<parameter id="FLUX_VALUE" value="0.0" name="mmol_per_gDW_per_hr"/>
	</listOfParameters>
</kineticLaw>
</reaction>
<reaction id="EX_dhptd_c" name="4,5-dihydroxy-2,3-pentanedione exchange" reversible="true">
<notes>
<html:p>GENE_ASSOCIATION:""</html:p>
<html:p>PROTEIN_ASSOCIATION:""</html:p>
</notes>
<listOfReactants>
<speciesReference species="M_dhptd_c" stoichiometry="1"/>
</listOfReactants>
<kineticLaw>
	<math xmlns="http://www.w3.org/1998/Math/MathML">
		<ci> FLUX_VALUE </ci>
	</math>
	<listOfParameters>
		<parameter id="LOWER_BOUND" value="-1000.0" name="mmol_per_gDW_per_hr"/>
		<parameter id="UPPER_BOUND" value="1000.0" name="mmol_per_gDW_per_hr"/>
		<parameter id="OBJECTIVE_COEFFICIENT" value="0"/>
		<parameter id="FLUX_VALUE" value="0.0" name="mmol_per_gDW_per_hr"/>
	</listOfParameters>
</kineticLaw>
</reaction>
<reaction id="EX_drib_e" name="Deoxyribose exchange" reversible="true">
<notes>
<html:p>GENE_ASSOCIATION:""</html:p>
<html:p>PROTEIN_ASSOCIATION:""</html:p>
</notes>
<listOfReactants>
<speciesReference species="M_drib_e" stoichiometry="1"/>
</listOfReactants>
<kineticLaw>
	<math xmlns="http://www.w3.org/1998/Math/MathML">
		<ci> FLUX_VALUE </ci>
	</math>
	<listOfParameters>
		<parameter id="LOWER_BOUND" value="-1000.0" name="mmol_per_gDW_per_hr"/>
		<parameter id="UPPER_BOUND" value="1000.0" name="mmol_per_gDW_per_hr"/>
		<parameter id="OBJECTIVE_COEFFICIENT" value="0"/>
		<parameter id="FLUX_VALUE" value="0.0" name="mmol_per_gDW_per_hr"/>
	</listOfParameters>
</kineticLaw>
</reaction>
<reaction id="EX_etha_e" name="Ethanolamine exchange" reversible="true">
<notes>
<html:p>GENE_ASSOCIATION:""</html:p>
<html:p>PROTEIN_ASSOCIATION:""</html:p>
</notes>
<listOfReactants>
<speciesReference species="M_etha_e" stoichiometry="1"/>
</listOfReactants>
<kineticLaw>
	<math xmlns="http://www.w3.org/1998/Math/MathML">
		<ci> FLUX_VALUE </ci>
	</math>
	<listOfParameters>
		<parameter id="LOWER_BOUND" value="-1000.0" name="mmol_per_gDW_per_hr"/>
		<parameter id="UPPER_BOUND" value="1000.0" name="mmol_per_gDW_per_hr"/>
		<parameter id="OBJECTIVE_COEFFICIENT" value="0"/>
		<parameter id="FLUX_VALUE" value="0.0" name="mmol_per_gDW_per_hr"/>
	</listOfParameters>
</kineticLaw>
</reaction>
<reaction id="EX_etoh_e" name="Ethanol exchange" reversible="true">
<notes>
<html:p>GENE_ASSOCIATION:""</html:p>
<html:p>PROTEIN_ASSOCIATION:""</html:p>
</notes>
<listOfReactants>
<speciesReference species="M_etoh_e" stoichiometry="1"/>
</listOfReactants>
<kineticLaw>
	<math xmlns="http://www.w3.org/1998/Math/MathML">
		<ci> FLUX_VALUE </ci>
	</math>
	<listOfParameters>
		<parameter id="LOWER_BOUND" value="-1000.0" name="mmol_per_gDW_per_hr"/>
		<parameter id="UPPER_BOUND" value="1000.0" name="mmol_per_gDW_per_hr"/>
		<parameter id="OBJECTIVE_COEFFICIENT" value="0"/>
		<parameter id="FLUX_VALUE" value="0.0" name="mmol_per_gDW_per_hr"/>
	</listOfParameters>
</kineticLaw>
</reaction>
<reaction id="EX_f6p_e" name="D-Fructose 6-phosphate exchange" reversible="true">
<notes>
<html:p>GENE_ASSOCIATION:""</html:p>
<html:p>PROTEIN_ASSOCIATION:""</html:p>
</notes>
<listOfReactants>
<speciesReference species="M_f6p_e" stoichiometry="1"/>
</listOfReactants>
<kineticLaw>
	<math xmlns="http://www.w3.org/1998/Math/MathML">
		<ci> FLUX_VALUE </ci>
	</math>
	<listOfParameters>
		<parameter id="LOWER_BOUND" value="-1000.0" name="mmol_per_gDW_per_hr"/>
		<parameter id="UPPER_BOUND" value="1000.0" name="mmol_per_gDW_per_hr"/>
		<parameter id="OBJECTIVE_COEFFICIENT" value="0"/>
		<parameter id="FLUX_VALUE" value="0.0" name="mmol_per_gDW_per_hr"/>
	</listOfParameters>
</kineticLaw>
</reaction>
<reaction id="EX_fe2_e" name="Fe2+ exchange" reversible="true">
<notes>
<html:p>GENE_ASSOCIATION:""</html:p>
<html:p>PROTEIN_ASSOCIATION:""</html:p>
</notes>
<listOfReactants>
<speciesReference species="M_fe2_e" stoichiometry="1"/>
</listOfReactants>
<kineticLaw>
	<math xmlns="http://www.w3.org/1998/Math/MathML">
		<ci> FLUX_VALUE </ci>
	</math>
	<listOfParameters>
		<parameter id="LOWER_BOUND" value="-1000.0" name="mmol_per_gDW_per_hr"/>
		<parameter id="UPPER_BOUND" value="1000.0" name="mmol_per_gDW_per_hr"/>
		<parameter id="OBJECTIVE_COEFFICIENT" value="0"/>
		<parameter id="FLUX_VALUE" value="0.0" name="mmol_per_gDW_per_hr"/>
	</listOfParameters>
</kineticLaw>
</reaction>
<reaction id="EX_fe3_e" name="Fe3+ exchange" reversible="true">
<notes>
<html:p>GENE_ASSOCIATION:""</html:p>
<html:p>PROTEIN_ASSOCIATION:""</html:p>
</notes>
<listOfReactants>
<speciesReference species="M_fe3_e" stoichiometry="1"/>
</listOfReactants>
<kineticLaw>
	<math xmlns="http://www.w3.org/1998/Math/MathML">
		<ci> FLUX_VALUE </ci>
	</math>
	<listOfParameters>
		<parameter id="LOWER_BOUND" value="-1000.0" name="mmol_per_gDW_per_hr"/>
		<parameter id="UPPER_BOUND" value="1000.0" name="mmol_per_gDW_per_hr"/>
		<parameter id="OBJECTIVE_COEFFICIENT" value="0"/>
		<parameter id="FLUX_VALUE" value="0.0" name="mmol_per_gDW_per_hr"/>
	</listOfParameters>
</kineticLaw>
</reaction>
<reaction id="EX_fe3dcit_e" name="Fe(III)dicitrate exchange" reversible="true">
<notes>
<html:p>GENE_ASSOCIATION:""</html:p>
<html:p>PROTEIN_ASSOCIATION:""</html:p>
</notes>
<listOfReactants>
<speciesReference species="M_fe3dcit_e" stoichiometry="1"/>
</listOfReactants>
<kineticLaw>
	<math xmlns="http://www.w3.org/1998/Math/MathML">
		<ci> FLUX_VALUE </ci>
	</math>
	<listOfParameters>
		<parameter id="LOWER_BOUND" value="-1000.0" name="mmol_per_gDW_per_hr"/>
		<parameter id="UPPER_BOUND" value="1000.0" name="mmol_per_gDW_per_hr"/>
		<parameter id="OBJECTIVE_COEFFICIENT" value="0"/>
		<parameter id="FLUX_VALUE" value="0.0" name="mmol_per_gDW_per_hr"/>
	</listOfParameters>
</kineticLaw>
</reaction>
<reaction id="EX_fecrm_e" name="Ferrichrome exchange" reversible="true">
<notes>
<html:p>GENE_ASSOCIATION:""</html:p>
<html:p>PROTEIN_ASSOCIATION:""</html:p>
</notes>
<listOfReactants>
<speciesReference species="M_fecrm_e" stoichiometry="1"/>
</listOfReactants>
<kineticLaw>
	<math xmlns="http://www.w3.org/1998/Math/MathML">
		<ci> FLUX_VALUE </ci>
	</math>
	<listOfParameters>
		<parameter id="LOWER_BOUND" value="-1000.0" name="mmol_per_gDW_per_hr"/>
		<parameter id="UPPER_BOUND" value="1000.0" name="mmol_per_gDW_per_hr"/>
		<parameter id="OBJECTIVE_COEFFICIENT" value="0"/>
		<parameter id="FLUX_VALUE" value="0.0" name="mmol_per_gDW_per_hr"/>
	</listOfParameters>
</kineticLaw>
</reaction>
<reaction id="EX_for_e" name="Formate exchange" reversible="true">
<notes>
<html:p>GENE_ASSOCIATION:""</html:p>
<html:p>PROTEIN_ASSOCIATION:""</html:p>
</notes>
<listOfReactants>
<speciesReference species="M_for_e" stoichiometry="1"/>
</listOfReactants>
<kineticLaw>
	<math xmlns="http://www.w3.org/1998/Math/MathML">
		<ci> FLUX_VALUE </ci>
	</math>
	<listOfParameters>
		<parameter id="LOWER_BOUND" value="-1000.0" name="mmol_per_gDW_per_hr"/>
		<parameter id="UPPER_BOUND" value="1000.0" name="mmol_per_gDW_per_hr"/>
		<parameter id="OBJECTIVE_COEFFICIENT" value="0"/>
		<parameter id="FLUX_VALUE" value="0.0" name="mmol_per_gDW_per_hr"/>
	</listOfParameters>
</kineticLaw>
</reaction>
<reaction id="EX_fru_e" name="D-Fructose exchange" reversible="true">
<notes>
<html:p>GENE_ASSOCIATION:""</html:p>
<html:p>PROTEIN_ASSOCIATION:""</html:p>
</notes>
<listOfReactants>
<speciesReference species="M_fru_e" stoichiometry="1"/>
</listOfReactants>
<kineticLaw>
	<math xmlns="http://www.w3.org/1998/Math/MathML">
		<ci> FLUX_VALUE </ci>
	</math>
	<listOfParameters>
		<parameter id="LOWER_BOUND" value="-1000.0" name="mmol_per_gDW_per_hr"/>
		<parameter id="UPPER_BOUND" value="1000.0" name="mmol_per_gDW_per_hr"/>
		<parameter id="OBJECTIVE_COEFFICIENT" value="0"/>
		<parameter id="FLUX_VALUE" value="0.0" name="mmol_per_gDW_per_hr"/>
	</listOfParameters>
</kineticLaw>
</reaction>
<reaction id="EX_fuc-L_e" name="L-Fucose exchange" reversible="true">
<notes>
<html:p>GENE_ASSOCIATION:""</html:p>
<html:p>PROTEIN_ASSOCIATION:""</html:p>
</notes>
<listOfReactants>
<speciesReference species="M_fuc-L_e" stoichiometry="1"/>
</listOfReactants>
<kineticLaw>
	<math xmlns="http://www.w3.org/1998/Math/MathML">
		<ci> FLUX_VALUE </ci>
	</math>
	<listOfParameters>
		<parameter id="LOWER_BOUND" value="-1000.0" name="mmol_per_gDW_per_hr"/>
		<parameter id="UPPER_BOUND" value="1000.0" name="mmol_per_gDW_per_hr"/>
		<parameter id="OBJECTIVE_COEFFICIENT" value="0"/>
		<parameter id="FLUX_VALUE" value="0.0" name="mmol_per_gDW_per_hr"/>
	</listOfParameters>
</kineticLaw>
</reaction>
<reaction id="EX_fuc1p-L_e" name="L-Fucose 1-phosphate exchange" reversible="true">
<notes>
<html:p>GENE_ASSOCIATION:""</html:p>
<html:p>PROTEIN_ASSOCIATION:""</html:p>
</notes>
<listOfReactants>
<speciesReference species="M_fuc1p-L_e" stoichiometry="1"/>
</listOfReactants>
<kineticLaw>
	<math xmlns="http://www.w3.org/1998/Math/MathML">
		<ci> FLUX_VALUE </ci>
	</math>
	<listOfParameters>
		<parameter id="LOWER_BOUND" value="-1000.0" name="mmol_per_gDW_per_hr"/>
		<parameter id="UPPER_BOUND" value="1000.0" name="mmol_per_gDW_per_hr"/>
		<parameter id="OBJECTIVE_COEFFICIENT" value="0"/>
		<parameter id="FLUX_VALUE" value="0.0" name="mmol_per_gDW_per_hr"/>
	</listOfParameters>
</kineticLaw>
</reaction>
<reaction id="EX_fum_e" name="Fumarate exchange" reversible="true">
<notes>
<html:p>GENE_ASSOCIATION:""</html:p>
<html:p>PROTEIN_ASSOCIATION:""</html:p>
</notes>
<listOfReactants>
<speciesReference species="M_fum_e" stoichiometry="1"/>
</listOfReactants>
<kineticLaw>
	<math xmlns="http://www.w3.org/1998/Math/MathML">
		<ci> FLUX_VALUE </ci>
	</math>
	<listOfParameters>
		<parameter id="LOWER_BOUND" value="-1000.0" name="mmol_per_gDW_per_hr"/>
		<parameter id="UPPER_BOUND" value="1000.0" name="mmol_per_gDW_per_hr"/>
		<parameter id="OBJECTIVE_COEFFICIENT" value="0"/>
		<parameter id="FLUX_VALUE" value="0.0" name="mmol_per_gDW_per_hr"/>
	</listOfParameters>
</kineticLaw>
</reaction>
<reaction id="EX_g1p_e" name="D-Glucose 1-phosphate exchange" reversible="true">
<notes>
<html:p>GENE_ASSOCIATION:""</html:p>
<html:p>PROTEIN_ASSOCIATION:""</html:p>
</notes>
<listOfReactants>
<speciesReference species="M_g1p_e" stoichiometry="1"/>
</listOfReactants>
<kineticLaw>
	<math xmlns="http://www.w3.org/1998/Math/MathML">
		<ci> FLUX_VALUE </ci>
	</math>
	<listOfParameters>
		<parameter id="LOWER_BOUND" value="-1000.0" name="mmol_per_gDW_per_hr"/>
		<parameter id="UPPER_BOUND" value="1000.0" name="mmol_per_gDW_per_hr"/>
		<parameter id="OBJECTIVE_COEFFICIENT" value="0"/>
		<parameter id="FLUX_VALUE" value="0.0" name="mmol_per_gDW_per_hr"/>
	</listOfParameters>
</kineticLaw>
</reaction>
<reaction id="EX_g6p_e" name="D-Glucose 6-phosphate exchange" reversible="true">
<notes>
<html:p>GENE_ASSOCIATION:""</html:p>
<html:p>PROTEIN_ASSOCIATION:""</html:p>
</notes>
<listOfReactants>
<speciesReference species="M_g6p_e" stoichiometry="1"/>
</listOfReactants>
<kineticLaw>
	<math xmlns="http://www.w3.org/1998/Math/MathML">
		<ci> FLUX_VALUE </ci>
	</math>
	<listOfParameters>
		<parameter id="LOWER_BOUND" value="-1000.0" name="mmol_per_gDW_per_hr"/>
		<parameter id="UPPER_BOUND" value="1000.0" name="mmol_per_gDW_per_hr"/>
		<parameter id="OBJECTIVE_COEFFICIENT" value="0"/>
		<parameter id="FLUX_VALUE" value="0.0" name="mmol_per_gDW_per_hr"/>
	</listOfParameters>
</kineticLaw>
</reaction>
<reaction id="EX_gal_e" name="D-Galactose exchange" reversible="true">
<notes>
<html:p>GENE_ASSOCIATION:""</html:p>
<html:p>PROTEIN_ASSOCIATION:""</html:p>
</notes>
<listOfReactants>
<speciesReference species="M_gal_e" stoichiometry="1"/>
</listOfReactants>
<kineticLaw>
	<math xmlns="http://www.w3.org/1998/Math/MathML">
		<ci> FLUX_VALUE </ci>
	</math>
	<listOfParameters>
		<parameter id="LOWER_BOUND" value="-1000.0" name="mmol_per_gDW_per_hr"/>
		<parameter id="UPPER_BOUND" value="1000.0" name="mmol_per_gDW_per_hr"/>
		<parameter id="OBJECTIVE_COEFFICIENT" value="0"/>
		<parameter id="FLUX_VALUE" value="0.0" name="mmol_per_gDW_per_hr"/>
	</listOfParameters>
</kineticLaw>
</reaction>
<reaction id="EX_galct-D_e" name="D-Galactarate exchange" reversible="true">
<notes>
<html:p>GENE_ASSOCIATION:""</html:p>
<html:p>PROTEIN_ASSOCIATION:""</html:p>
</notes>
<listOfReactants>
<speciesReference species="M_galct-D_e" stoichiometry="1"/>
</listOfReactants>
<kineticLaw>
	<math xmlns="http://www.w3.org/1998/Math/MathML">
		<ci> FLUX_VALUE </ci>
	</math>
	<listOfParameters>
		<parameter id="LOWER_BOUND" value="-1000.0" name="mmol_per_gDW_per_hr"/>
		<parameter id="UPPER_BOUND" value="1000.0" name="mmol_per_gDW_per_hr"/>
		<parameter id="OBJECTIVE_COEFFICIENT" value="0"/>
		<parameter id="FLUX_VALUE" value="0.0" name="mmol_per_gDW_per_hr"/>
	</listOfParameters>
</kineticLaw>
</reaction>
<reaction id="EX_galctn-D_e" name="D-Galactonate exchange" reversible="true">
<notes>
<html:p>GENE_ASSOCIATION:""</html:p>
<html:p>PROTEIN_ASSOCIATION:""</html:p>
</notes>
<listOfReactants>
<speciesReference species="M_galctn-D_e" stoichiometry="1"/>
</listOfReactants>
<kineticLaw>
	<math xmlns="http://www.w3.org/1998/Math/MathML">
		<ci> FLUX_VALUE </ci>
	</math>
	<listOfParameters>
		<parameter id="LOWER_BOUND" value="-1000.0" name="mmol_per_gDW_per_hr"/>
		<parameter id="UPPER_BOUND" value="1000.0" name="mmol_per_gDW_per_hr"/>
		<parameter id="OBJECTIVE_COEFFICIENT" value="0"/>
		<parameter id="FLUX_VALUE" value="0.0" name="mmol_per_gDW_per_hr"/>
	</listOfParameters>
</kineticLaw>
</reaction>
<reaction id="EX_galt_e" name="Galactitol exchange" reversible="true">
<notes>
<html:p>GENE_ASSOCIATION:""</html:p>
<html:p>PROTEIN_ASSOCIATION:""</html:p>
</notes>
<listOfReactants>
<speciesReference species="M_galt_e" stoichiometry="1"/>
</listOfReactants>
<kineticLaw>
	<math xmlns="http://www.w3.org/1998/Math/MathML">
		<ci> FLUX_VALUE </ci>
	</math>
	<listOfParameters>
		<parameter id="LOWER_BOUND" value="-1000.0" name="mmol_per_gDW_per_hr"/>
		<parameter id="UPPER_BOUND" value="1000.0" name="mmol_per_gDW_per_hr"/>
		<parameter id="OBJECTIVE_COEFFICIENT" value="0"/>
		<parameter id="FLUX_VALUE" value="0.0" name="mmol_per_gDW_per_hr"/>
	</listOfParameters>
</kineticLaw>
</reaction>
<reaction id="EX_galur_e" name="D-Galacturonate exchange" reversible="true">
<notes>
<html:p>GENE_ASSOCIATION:""</html:p>
<html:p>PROTEIN_ASSOCIATION:""</html:p>
</notes>
<listOfReactants>
<speciesReference species="M_galur_e" stoichiometry="1"/>
</listOfReactants>
<kineticLaw>
	<math xmlns="http://www.w3.org/1998/Math/MathML">
		<ci> FLUX_VALUE </ci>
	</math>
	<listOfParameters>
		<parameter id="LOWER_BOUND" value="-1000.0" name="mmol_per_gDW_per_hr"/>
		<parameter id="UPPER_BOUND" value="1000.0" name="mmol_per_gDW_per_hr"/>
		<parameter id="OBJECTIVE_COEFFICIENT" value="0"/>
		<parameter id="FLUX_VALUE" value="0.0" name="mmol_per_gDW_per_hr"/>
	</listOfParameters>
</kineticLaw>
</reaction>
<reaction id="EX_gam_e" name="D-Glucosamine exchange" reversible="true">
<notes>
<html:p>GENE_ASSOCIATION:""</html:p>
<html:p>PROTEIN_ASSOCIATION:""</html:p>
</notes>
<listOfReactants>
<speciesReference species="M_gam_e" stoichiometry="1"/>
</listOfReactants>
<kineticLaw>
	<math xmlns="http://www.w3.org/1998/Math/MathML">
		<ci> FLUX_VALUE </ci>
	</math>
	<listOfParameters>
		<parameter id="LOWER_BOUND" value="-1000.0" name="mmol_per_gDW_per_hr"/>
		<parameter id="UPPER_BOUND" value="1000.0" name="mmol_per_gDW_per_hr"/>
		<parameter id="OBJECTIVE_COEFFICIENT" value="0"/>
		<parameter id="FLUX_VALUE" value="0.0" name="mmol_per_gDW_per_hr"/>
	</listOfParameters>
</kineticLaw>
</reaction>
<reaction id="EX_gam6p_e" name="D-Glucosamine 6-phosphate exchange" reversible="true">
<notes>
<html:p>GENE_ASSOCIATION:""</html:p>
<html:p>PROTEIN_ASSOCIATION:""</html:p>
</notes>
<listOfReactants>
<speciesReference species="M_gam6p_e" stoichiometry="1"/>
</listOfReactants>
<kineticLaw>
	<math xmlns="http://www.w3.org/1998/Math/MathML">
		<ci> FLUX_VALUE </ci>
	</math>
	<listOfParameters>
		<parameter id="LOWER_BOUND" value="-1000.0" name="mmol_per_gDW_per_hr"/>
		<parameter id="UPPER_BOUND" value="1000.0" name="mmol_per_gDW_per_hr"/>
		<parameter id="OBJECTIVE_COEFFICIENT" value="0"/>
		<parameter id="FLUX_VALUE" value="0.0" name="mmol_per_gDW_per_hr"/>
	</listOfParameters>
</kineticLaw>
</reaction>
<reaction id="EX_glc_e" name="D-glucose exchange" reversible="true">
<notes>
<html:p>GENE_ASSOCIATION:""</html:p>
<html:p>PROTEIN_ASSOCIATION:""</html:p>
</notes>
<listOfReactants>
<speciesReference species="M_glc-D_e" stoichiometry="1"/>
</listOfReactants>
<kineticLaw>
	<math xmlns="http://www.w3.org/1998/Math/MathML">
		<ci> FLUX_VALUE </ci>
	</math>
	<listOfParameters>
		<parameter id="LOWER_BOUND" value="-1000.0" name="mmol_per_gDW_per_hr"/>
		<parameter id="UPPER_BOUND" value="1000.0" name="mmol_per_gDW_per_hr"/>
		<parameter id="OBJECTIVE_COEFFICIENT" value="0"/>
		<parameter id="FLUX_VALUE" value="0.0" name="mmol_per_gDW_per_hr"/>
	</listOfParameters>
</kineticLaw>
</reaction>
<reaction id="EX_glcn_e" name="D-Gluconate exchange" reversible="true">
<notes>
<html:p>GENE_ASSOCIATION:""</html:p>
<html:p>PROTEIN_ASSOCIATION:""</html:p>
</notes>
<listOfReactants>
<speciesReference species="M_glcn_e" stoichiometry="1"/>
</listOfReactants>
<kineticLaw>
	<math xmlns="http://www.w3.org/1998/Math/MathML">
		<ci> FLUX_VALUE </ci>
	</math>
	<listOfParameters>
		<parameter id="LOWER_BOUND" value="-1000.0" name="mmol_per_gDW_per_hr"/>
		<parameter id="UPPER_BOUND" value="1000.0" name="mmol_per_gDW_per_hr"/>
		<parameter id="OBJECTIVE_COEFFICIENT" value="0"/>
		<parameter id="FLUX_VALUE" value="0.0" name="mmol_per_gDW_per_hr"/>
	</listOfParameters>
</kineticLaw>
</reaction>
<reaction id="EX_glcr_e" name="D-Glucarate exchange" reversible="true">
<notes>
<html:p>GENE_ASSOCIATION:""</html:p>
<html:p>PROTEIN_ASSOCIATION:""</html:p>
</notes>
<listOfReactants>
<speciesReference species="M_glcr_e" stoichiometry="1"/>
</listOfReactants>
<kineticLaw>
	<math xmlns="http://www.w3.org/1998/Math/MathML">
		<ci> FLUX_VALUE </ci>
	</math>
	<listOfParameters>
		<parameter id="LOWER_BOUND" value="-1000.0" name="mmol_per_gDW_per_hr"/>
		<parameter id="UPPER_BOUND" value="1000.0" name="mmol_per_gDW_per_hr"/>
		<parameter id="OBJECTIVE_COEFFICIENT" value="0"/>
		<parameter id="FLUX_VALUE" value="0.0" name="mmol_per_gDW_per_hr"/>
	</listOfParameters>
</kineticLaw>
</reaction>
<reaction id="EX_glcur_e" name="D-Glucuronate exchange" reversible="true">
<notes>
<html:p>GENE_ASSOCIATION:""</html:p>
<html:p>PROTEIN_ASSOCIATION:""</html:p>
</notes>
<listOfReactants>
<speciesReference species="M_glcur_e" stoichiometry="1"/>
</listOfReactants>
<kineticLaw>
	<math xmlns="http://www.w3.org/1998/Math/MathML">
		<ci> FLUX_VALUE </ci>
	</math>
	<listOfParameters>
		<parameter id="LOWER_BOUND" value="-1000.0" name="mmol_per_gDW_per_hr"/>
		<parameter id="UPPER_BOUND" value="1000.0" name="mmol_per_gDW_per_hr"/>
		<parameter id="OBJECTIVE_COEFFICIENT" value="0"/>
		<parameter id="FLUX_VALUE" value="0.0" name="mmol_per_gDW_per_hr"/>
	</listOfParameters>
</kineticLaw>
</reaction>
<reaction id="EX_gln-L_e" name="L-Glutamine exchange" reversible="true">
<notes>
<html:p>GENE_ASSOCIATION:""</html:p>
<html:p>PROTEIN_ASSOCIATION:""</html:p>
</notes>
<listOfReactants>
<speciesReference species="M_gln-L_e" stoichiometry="1"/>
</listOfReactants>
<kineticLaw>
	<math xmlns="http://www.w3.org/1998/Math/MathML">
		<ci> FLUX_VALUE </ci>
	</math>
	<listOfParameters>
		<parameter id="LOWER_BOUND" value="-1000.0" name="mmol_per_gDW_per_hr"/>
		<parameter id="UPPER_BOUND" value="1000.0" name="mmol_per_gDW_per_hr"/>
		<parameter id="OBJECTIVE_COEFFICIENT" value="0"/>
		<parameter id="FLUX_VALUE" value="0.0" name="mmol_per_gDW_per_hr"/>
	</listOfParameters>
</kineticLaw>
</reaction>
<reaction id="EX_glu-L_e" name="L-Glutamate exchange" reversible="true">
<notes>
<html:p>GENE_ASSOCIATION:""</html:p>
<html:p>PROTEIN_ASSOCIATION:""</html:p>
</notes>
<listOfReactants>
<speciesReference species="M_glu-L_e" stoichiometry="1"/>
</listOfReactants>
<kineticLaw>
	<math xmlns="http://www.w3.org/1998/Math/MathML">
		<ci> FLUX_VALUE </ci>
	</math>
	<listOfParameters>
		<parameter id="LOWER_BOUND" value="-1000.0" name="mmol_per_gDW_per_hr"/>
		<parameter id="UPPER_BOUND" value="1000.0" name="mmol_per_gDW_per_hr"/>
		<parameter id="OBJECTIVE_COEFFICIENT" value="0"/>
		<parameter id="FLUX_VALUE" value="0.0" name="mmol_per_gDW_per_hr"/>
	</listOfParameters>
</kineticLaw>
</reaction>
<reaction id="EX_gly_e" name="Glycine exchange" reversible="true">
<notes>
<html:p>GENE_ASSOCIATION:""</html:p>
<html:p>PROTEIN_ASSOCIATION:""</html:p>
</notes>
<listOfReactants>
<speciesReference species="M_gly_e" stoichiometry="1"/>
</listOfReactants>
<kineticLaw>
	<math xmlns="http://www.w3.org/1998/Math/MathML">
		<ci> FLUX_VALUE </ci>
	</math>
	<listOfParameters>
		<parameter id="LOWER_BOUND" value="-1000.0" name="mmol_per_gDW_per_hr"/>
		<parameter id="UPPER_BOUND" value="1000.0" name="mmol_per_gDW_per_hr"/>
		<parameter id="OBJECTIVE_COEFFICIENT" value="0"/>
		<parameter id="FLUX_VALUE" value="0.0" name="mmol_per_gDW_per_hr"/>
	</listOfParameters>
</kineticLaw>
</reaction>
<reaction id="EX_glyald_e" name="D-Glyceraldehyde exchange" reversible="true">
<notes>
<html:p>GENE_ASSOCIATION:""</html:p>
<html:p>PROTEIN_ASSOCIATION:""</html:p>
</notes>
<listOfReactants>
<speciesReference species="M_glyald_e" stoichiometry="1"/>
</listOfReactants>
<kineticLaw>
	<math xmlns="http://www.w3.org/1998/Math/MathML">
		<ci> FLUX_VALUE </ci>
	</math>
	<listOfParameters>
		<parameter id="LOWER_BOUND" value="-1000.0" name="mmol_per_gDW_per_hr"/>
		<parameter id="UPPER_BOUND" value="1000.0" name="mmol_per_gDW_per_hr"/>
		<parameter id="OBJECTIVE_COEFFICIENT" value="0"/>
		<parameter id="FLUX_VALUE" value="0.0" name="mmol_per_gDW_per_hr"/>
	</listOfParameters>
</kineticLaw>
</reaction>
<reaction id="EX_glyb_e" name="Glycine betaine exchange" reversible="true">
<notes>
<html:p>GENE_ASSOCIATION:""</html:p>
<html:p>PROTEIN_ASSOCIATION:""</html:p>
</notes>
<listOfReactants>
<speciesReference species="M_glyb_e" stoichiometry="1"/>
</listOfReactants>
<kineticLaw>
	<math xmlns="http://www.w3.org/1998/Math/MathML">
		<ci> FLUX_VALUE </ci>
	</math>
	<listOfParameters>
		<parameter id="LOWER_BOUND" value="-1000.0" name="mmol_per_gDW_per_hr"/>
		<parameter id="UPPER_BOUND" value="1000.0" name="mmol_per_gDW_per_hr"/>
		<parameter id="OBJECTIVE_COEFFICIENT" value="0"/>
		<parameter id="FLUX_VALUE" value="0.0" name="mmol_per_gDW_per_hr"/>
	</listOfParameters>
</kineticLaw>
</reaction>
<reaction id="EX_glyc_e" name="Glycerol exchange" reversible="true">
<notes>
<html:p>GENE_ASSOCIATION:""</html:p>
<html:p>PROTEIN_ASSOCIATION:""</html:p>
</notes>
<listOfReactants>
<speciesReference species="M_glyc_e" stoichiometry="1"/>
</listOfReactants>
<kineticLaw>
	<math xmlns="http://www.w3.org/1998/Math/MathML">
		<ci> FLUX_VALUE </ci>
	</math>
	<listOfParameters>
		<parameter id="LOWER_BOUND" value="-1000.0" name="mmol_per_gDW_per_hr"/>
		<parameter id="UPPER_BOUND" value="1000.0" name="mmol_per_gDW_per_hr"/>
		<parameter id="OBJECTIVE_COEFFICIENT" value="0"/>
		<parameter id="FLUX_VALUE" value="0.0" name="mmol_per_gDW_per_hr"/>
	</listOfParameters>
</kineticLaw>
</reaction>
<reaction id="EX_glyc3p_e" name="Glycerol 3-phosphate exchange" reversible="true">
<notes>
<html:p>GENE_ASSOCIATION:""</html:p>
<html:p>PROTEIN_ASSOCIATION:""</html:p>
</notes>
<listOfReactants>
<speciesReference species="M_glyc3p_e" stoichiometry="1"/>
</listOfReactants>
<kineticLaw>
	<math xmlns="http://www.w3.org/1998/Math/MathML">
		<ci> FLUX_VALUE </ci>
	</math>
	<listOfParameters>
		<parameter id="LOWER_BOUND" value="-1000.0" name="mmol_per_gDW_per_hr"/>
		<parameter id="UPPER_BOUND" value="1000.0" name="mmol_per_gDW_per_hr"/>
		<parameter id="OBJECTIVE_COEFFICIENT" value="0"/>
		<parameter id="FLUX_VALUE" value="0.0" name="mmol_per_gDW_per_hr"/>
	</listOfParameters>
</kineticLaw>
</reaction>
<reaction id="EX_glyclt_e" name="Glycolate exchange" reversible="true">
<notes>
<html:p>GENE_ASSOCIATION:""</html:p>
<html:p>PROTEIN_ASSOCIATION:""</html:p>
</notes>
<listOfReactants>
<speciesReference species="M_glyclt_e" stoichiometry="1"/>
</listOfReactants>
<kineticLaw>
	<math xmlns="http://www.w3.org/1998/Math/MathML">
		<ci> FLUX_VALUE </ci>
	</math>
	<listOfParameters>
		<parameter id="LOWER_BOUND" value="-1000.0" name="mmol_per_gDW_per_hr"/>
		<parameter id="UPPER_BOUND" value="1000.0" name="mmol_per_gDW_per_hr"/>
		<parameter id="OBJECTIVE_COEFFICIENT" value="0"/>
		<parameter id="FLUX_VALUE" value="0.0" name="mmol_per_gDW_per_hr"/>
	</listOfParameters>
</kineticLaw>
</reaction>
<reaction id="EX_gsn_e" name="Guanosine exchange" reversible="true">
<notes>
<html:p>GENE_ASSOCIATION:""</html:p>
<html:p>PROTEIN_ASSOCIATION:""</html:p>
</notes>
<listOfReactants>
<speciesReference species="M_gsn_e" stoichiometry="1"/>
</listOfReactants>
<kineticLaw>
	<math xmlns="http://www.w3.org/1998/Math/MathML">
		<ci> FLUX_VALUE </ci>
	</math>
	<listOfParameters>
		<parameter id="LOWER_BOUND" value="-1000.0" name="mmol_per_gDW_per_hr"/>
		<parameter id="UPPER_BOUND" value="1000.0" name="mmol_per_gDW_per_hr"/>
		<parameter id="OBJECTIVE_COEFFICIENT" value="0"/>
		<parameter id="FLUX_VALUE" value="0.0" name="mmol_per_gDW_per_hr"/>
	</listOfParameters>
</kineticLaw>
</reaction>
<reaction id="EX_gua_e" name="Guanine exchange" reversible="true">
<notes>
<html:p>GENE_ASSOCIATION:""</html:p>
<html:p>PROTEIN_ASSOCIATION:""</html:p>
</notes>
<listOfReactants>
<speciesReference species="M_gua_e" stoichiometry="1"/>
</listOfReactants>
<kineticLaw>
	<math xmlns="http://www.w3.org/1998/Math/MathML">
		<ci> FLUX_VALUE </ci>
	</math>
	<listOfParameters>
		<parameter id="LOWER_BOUND" value="-1000.0" name="mmol_per_gDW_per_hr"/>
		<parameter id="UPPER_BOUND" value="1000.0" name="mmol_per_gDW_per_hr"/>
		<parameter id="OBJECTIVE_COEFFICIENT" value="0"/>
		<parameter id="FLUX_VALUE" value="0.0" name="mmol_per_gDW_per_hr"/>
	</listOfParameters>
</kineticLaw>
</reaction>
<reaction id="EX_h_e" name="H+ exchange" reversible="true">
<notes>
<html:p>GENE_ASSOCIATION:""</html:p>
<html:p>PROTEIN_ASSOCIATION:""</html:p>
</notes>
<listOfReactants>
<speciesReference species="M_h_e" stoichiometry="1"/>
</listOfReactants>
<kineticLaw>
	<math xmlns="http://www.w3.org/1998/Math/MathML">
		<ci> FLUX_VALUE </ci>
	</math>
	<listOfParameters>
		<parameter id="LOWER_BOUND" value="-1000.0" name="mmol_per_gDW_per_hr"/>
		<parameter id="UPPER_BOUND" value="1000.0" name="mmol_per_gDW_per_hr"/>
		<parameter id="OBJECTIVE_COEFFICIENT" value="0"/>
		<parameter id="FLUX_VALUE" value="0.0" name="mmol_per_gDW_per_hr"/>
	</listOfParameters>
</kineticLaw>
</reaction>
<reaction id="EX_h2o_e" name="H2O exchange" reversible="true">
<notes>
<html:p>GENE_ASSOCIATION:""</html:p>
<html:p>PROTEIN_ASSOCIATION:""</html:p>
</notes>
<listOfReactants>
<speciesReference species="M_h2o_e" stoichiometry="1"/>
</listOfReactants>
<kineticLaw>
	<math xmlns="http://www.w3.org/1998/Math/MathML">
		<ci> FLUX_VALUE </ci>
	</math>
	<listOfParameters>
		<parameter id="LOWER_BOUND" value="-1000.0" name="mmol_per_gDW_per_hr"/>
		<parameter id="UPPER_BOUND" value="1000.0" name="mmol_per_gDW_per_hr"/>
		<parameter id="OBJECTIVE_COEFFICIENT" value="0"/>
		<parameter id="FLUX_VALUE" value="0.0" name="mmol_per_gDW_per_hr"/>
	</listOfParameters>
</kineticLaw>
</reaction>
<reaction id="EX_hdca_e" name="Hexadecanoate (n-C16:0) exchange" reversible="true">
<notes>
<html:p>GENE_ASSOCIATION:""</html:p>
<html:p>PROTEIN_ASSOCIATION:""</html:p>
</notes>
<listOfReactants>
<speciesReference species="M_hdca_e" stoichiometry="1"/>
</listOfReactants>
<kineticLaw>
	<math xmlns="http://www.w3.org/1998/Math/MathML">
		<ci> FLUX_VALUE </ci>
	</math>
	<listOfParameters>
		<parameter id="LOWER_BOUND" value="-1000.0" name="mmol_per_gDW_per_hr"/>
		<parameter id="UPPER_BOUND" value="1000.0" name="mmol_per_gDW_per_hr"/>
		<parameter id="OBJECTIVE_COEFFICIENT" value="0"/>
		<parameter id="FLUX_VALUE" value="0.0" name="mmol_per_gDW_per_hr"/>
	</listOfParameters>
</kineticLaw>
</reaction>
<reaction id="EX_hg2_e" name="Hg2+ exchange" reversible="true">
<notes>
<html:p>GENE_ASSOCIATION:""</html:p>
<html:p>PROTEIN_ASSOCIATION:""</html:p>
</notes>
<listOfReactants>
<speciesReference species="M_hg2_e" stoichiometry="1"/>
</listOfReactants>
<kineticLaw>
	<math xmlns="http://www.w3.org/1998/Math/MathML">
		<ci> FLUX_VALUE </ci>
	</math>
	<listOfParameters>
		<parameter id="LOWER_BOUND" value="-1000.0" name="mmol_per_gDW_per_hr"/>
		<parameter id="UPPER_BOUND" value="1000.0" name="mmol_per_gDW_per_hr"/>
		<parameter id="OBJECTIVE_COEFFICIENT" value="0"/>
		<parameter id="FLUX_VALUE" value="0.0" name="mmol_per_gDW_per_hr"/>
	</listOfParameters>
</kineticLaw>
</reaction>
<reaction id="EX_his-L_e" name="L-Histidine exchange" reversible="true">
<notes>
<html:p>GENE_ASSOCIATION:""</html:p>
<html:p>PROTEIN_ASSOCIATION:""</html:p>
</notes>
<listOfReactants>
<speciesReference species="M_his-L_e" stoichiometry="1"/>
</listOfReactants>
<kineticLaw>
	<math xmlns="http://www.w3.org/1998/Math/MathML">
		<ci> FLUX_VALUE </ci>
	</math>
	<listOfParameters>
		<parameter id="LOWER_BOUND" value="-1000.0" name="mmol_per_gDW_per_hr"/>
		<parameter id="UPPER_BOUND" value="1000.0" name="mmol_per_gDW_per_hr"/>
		<parameter id="OBJECTIVE_COEFFICIENT" value="0"/>
		<parameter id="FLUX_VALUE" value="0.0" name="mmol_per_gDW_per_hr"/>
	</listOfParameters>
</kineticLaw>
</reaction>
<reaction id="EX_hom-L_e" name="L-Homoserine exchange" reversible="true">
<notes>
<html:p>GENE_ASSOCIATION:""</html:p>
<html:p>PROTEIN_ASSOCIATION:""</html:p>
</notes>
<listOfReactants>
<speciesReference species="M_hom-L_e" stoichiometry="1"/>
</listOfReactants>
<kineticLaw>
	<math xmlns="http://www.w3.org/1998/Math/MathML">
		<ci> FLUX_VALUE </ci>
	</math>
	<listOfParameters>
		<parameter id="LOWER_BOUND" value="-1000.0" name="mmol_per_gDW_per_hr"/>
		<parameter id="UPPER_BOUND" value="1000.0" name="mmol_per_gDW_per_hr"/>
		<parameter id="OBJECTIVE_COEFFICIENT" value="0"/>
		<parameter id="FLUX_VALUE" value="0.0" name="mmol_per_gDW_per_hr"/>
	</listOfParameters>
</kineticLaw>
</reaction>
<reaction id="EX_hxa_e" name="Hexanoate (n-C6:0) exchange" reversible="true">
<notes>
<html:p>GENE_ASSOCIATION:""</html:p>
<html:p>PROTEIN_ASSOCIATION:""</html:p>
</notes>
<listOfReactants>
<speciesReference species="M_hxa_e" stoichiometry="1"/>
</listOfReactants>
<kineticLaw>
	<math xmlns="http://www.w3.org/1998/Math/MathML">
		<ci> FLUX_VALUE </ci>
	</math>
	<listOfParameters>
		<parameter id="LOWER_BOUND" value="-1000.0" name="mmol_per_gDW_per_hr"/>
		<parameter id="UPPER_BOUND" value="1000.0" name="mmol_per_gDW_per_hr"/>
		<parameter id="OBJECTIVE_COEFFICIENT" value="0"/>
		<parameter id="FLUX_VALUE" value="0.0" name="mmol_per_gDW_per_hr"/>
	</listOfParameters>
</kineticLaw>
</reaction>
<reaction id="EX_hxan_e" name="Hypoxanthine exchange" reversible="true">
<notes>
<html:p>GENE_ASSOCIATION:""</html:p>
<html:p>PROTEIN_ASSOCIATION:""</html:p>
</notes>
<listOfReactants>
<speciesReference species="M_hxan_e" stoichiometry="1"/>
</listOfReactants>
<kineticLaw>
	<math xmlns="http://www.w3.org/1998/Math/MathML">
		<ci> FLUX_VALUE </ci>
	</math>
	<listOfParameters>
		<parameter id="LOWER_BOUND" value="-1000.0" name="mmol_per_gDW_per_hr"/>
		<parameter id="UPPER_BOUND" value="1000.0" name="mmol_per_gDW_per_hr"/>
		<parameter id="OBJECTIVE_COEFFICIENT" value="0"/>
		<parameter id="FLUX_VALUE" value="0.0" name="mmol_per_gDW_per_hr"/>
	</listOfParameters>
</kineticLaw>
</reaction>
<reaction id="EX_ile-L_e" name="L-Isoleucine exchange" reversible="true">
<notes>
<html:p>GENE_ASSOCIATION:""</html:p>
<html:p>PROTEIN_ASSOCIATION:""</html:p>
</notes>
<listOfReactants>
<speciesReference species="M_ile-L_e" stoichiometry="1"/>
</listOfReactants>
<kineticLaw>
	<math xmlns="http://www.w3.org/1998/Math/MathML">
		<ci> FLUX_VALUE </ci>
	</math>
	<listOfParameters>
		<parameter id="LOWER_BOUND" value="-1000.0" name="mmol_per_gDW_per_hr"/>
		<parameter id="UPPER_BOUND" value="1000.0" name="mmol_per_gDW_per_hr"/>
		<parameter id="OBJECTIVE_COEFFICIENT" value="0"/>
		<parameter id="FLUX_VALUE" value="0.0" name="mmol_per_gDW_per_hr"/>
	</listOfParameters>
</kineticLaw>
</reaction>
<reaction id="EX_inost_e" name="myo-Inositol exchange" reversible="true">
<notes>
<html:p>GENE_ASSOCIATION:""</html:p>
<html:p>PROTEIN_ASSOCIATION:""</html:p>
</notes>
<listOfReactants>
<speciesReference species="M_inost_e" stoichiometry="1"/>
</listOfReactants>
<kineticLaw>
	<math xmlns="http://www.w3.org/1998/Math/MathML">
		<ci> FLUX_VALUE </ci>
	</math>
	<listOfParameters>
		<parameter id="LOWER_BOUND" value="-1000.0" name="mmol_per_gDW_per_hr"/>
		<parameter id="UPPER_BOUND" value="1000.0" name="mmol_per_gDW_per_hr"/>
		<parameter id="OBJECTIVE_COEFFICIENT" value="0"/>
		<parameter id="FLUX_VALUE" value="0.0" name="mmol_per_gDW_per_hr"/>
	</listOfParameters>
</kineticLaw>
</reaction>
<reaction id="EX_ins_e" name="Inosine exchange" reversible="true">
<notes>
<html:p>GENE_ASSOCIATION:""</html:p>
<html:p>PROTEIN_ASSOCIATION:""</html:p>
</notes>
<listOfReactants>
<speciesReference species="M_ins_e" stoichiometry="1"/>
</listOfReactants>
<kineticLaw>
	<math xmlns="http://www.w3.org/1998/Math/MathML">
		<ci> FLUX_VALUE </ci>
	</math>
	<listOfParameters>
		<parameter id="LOWER_BOUND" value="-1000.0" name="mmol_per_gDW_per_hr"/>
		<parameter id="UPPER_BOUND" value="1000.0" name="mmol_per_gDW_per_hr"/>
		<parameter id="OBJECTIVE_COEFFICIENT" value="0"/>
		<parameter id="FLUX_VALUE" value="0.0" name="mmol_per_gDW_per_hr"/>
	</listOfParameters>
</kineticLaw>
</reaction>
<reaction id="EX_isetac_e" name="Isethionic acid exchange" reversible="true">
<notes>
<html:p>GENE_ASSOCIATION:""</html:p>
<html:p>PROTEIN_ASSOCIATION:""</html:p>
</notes>
<listOfReactants>
<speciesReference species="M_isetac_e" stoichiometry="1"/>
</listOfReactants>
<kineticLaw>
	<math xmlns="http://www.w3.org/1998/Math/MathML">
		<ci> FLUX_VALUE </ci>
	</math>
	<listOfParameters>
		<parameter id="LOWER_BOUND" value="-1000.0" name="mmol_per_gDW_per_hr"/>
		<parameter id="UPPER_BOUND" value="1000.0" name="mmol_per_gDW_per_hr"/>
		<parameter id="OBJECTIVE_COEFFICIENT" value="0"/>
		<parameter id="FLUX_VALUE" value="0.0" name="mmol_per_gDW_per_hr"/>
	</listOfParameters>
</kineticLaw>
</reaction>
<reaction id="EX_k_e" name="potassium exchange" reversible="true">
<notes>
<html:p>GENE_ASSOCIATION:""</html:p>
<html:p>PROTEIN_ASSOCIATION:""</html:p>
</notes>
<listOfReactants>
<speciesReference species="M_k_e" stoichiometry="1"/>
</listOfReactants>
<kineticLaw>
	<math xmlns="http://www.w3.org/1998/Math/MathML">
		<ci> FLUX_VALUE </ci>
	</math>
	<listOfParameters>
		<parameter id="LOWER_BOUND" value="-1000.0" name="mmol_per_gDW_per_hr"/>
		<parameter id="UPPER_BOUND" value="1000.0" name="mmol_per_gDW_per_hr"/>
		<parameter id="OBJECTIVE_COEFFICIENT" value="0"/>
		<parameter id="FLUX_VALUE" value="0.0" name="mmol_per_gDW_per_hr"/>
	</listOfParameters>
</kineticLaw>
</reaction>
<reaction id="EX_lac-L_e" name="L-Lactate exchange" reversible="true">
<notes>
<html:p>GENE_ASSOCIATION:""</html:p>
<html:p>PROTEIN_ASSOCIATION:""</html:p>
</notes>
<listOfReactants>
<speciesReference species="M_lac-L_e" stoichiometry="1"/>
</listOfReactants>
<kineticLaw>
	<math xmlns="http://www.w3.org/1998/Math/MathML">
		<ci> FLUX_VALUE </ci>
	</math>
	<listOfParameters>
		<parameter id="LOWER_BOUND" value="-1000.0" name="mmol_per_gDW_per_hr"/>
		<parameter id="UPPER_BOUND" value="1000.0" name="mmol_per_gDW_per_hr"/>
		<parameter id="OBJECTIVE_COEFFICIENT" value="0"/>
		<parameter id="FLUX_VALUE" value="0.0" name="mmol_per_gDW_per_hr"/>
	</listOfParameters>
</kineticLaw>
</reaction>
<reaction id="EX_lcts_e" name="Lactose exchange" reversible="true">
<notes>
<html:p>GENE_ASSOCIATION:""</html:p>
<html:p>PROTEIN_ASSOCIATION:""</html:p>
</notes>
<listOfReactants>
<speciesReference species="M_lcts_e" stoichiometry="1"/>
</listOfReactants>
<kineticLaw>
	<math xmlns="http://www.w3.org/1998/Math/MathML">
		<ci> FLUX_VALUE </ci>
	</math>
	<listOfParameters>
		<parameter id="LOWER_BOUND" value="-1000.0" name="mmol_per_gDW_per_hr"/>
		<parameter id="UPPER_BOUND" value="1000.0" name="mmol_per_gDW_per_hr"/>
		<parameter id="OBJECTIVE_COEFFICIENT" value="0"/>
		<parameter id="FLUX_VALUE" value="0.0" name="mmol_per_gDW_per_hr"/>
	</listOfParameters>
</kineticLaw>
</reaction>
<reaction id="EX_leu-L_e" name="L-Leucine exchange" reversible="true">
<notes>
<html:p>GENE_ASSOCIATION:""</html:p>
<html:p>PROTEIN_ASSOCIATION:""</html:p>
</notes>
<listOfReactants>
<speciesReference species="M_leu-L_e" stoichiometry="1"/>
</listOfReactants>
<kineticLaw>
	<math xmlns="http://www.w3.org/1998/Math/MathML">
		<ci> FLUX_VALUE </ci>
	</math>
	<listOfParameters>
		<parameter id="LOWER_BOUND" value="-1000.0" name="mmol_per_gDW_per_hr"/>
		<parameter id="UPPER_BOUND" value="1000.0" name="mmol_per_gDW_per_hr"/>
		<parameter id="OBJECTIVE_COEFFICIENT" value="0"/>
		<parameter id="FLUX_VALUE" value="0.0" name="mmol_per_gDW_per_hr"/>
	</listOfParameters>
</kineticLaw>
</reaction>
<reaction id="EX_lys-L_e" name="L-Lysine exchange" reversible="true">
<notes>
<html:p>GENE_ASSOCIATION:""</html:p>
<html:p>PROTEIN_ASSOCIATION:""</html:p>
</notes>
<listOfReactants>
<speciesReference species="M_lys-L_e" stoichiometry="1"/>
</listOfReactants>
<kineticLaw>
	<math xmlns="http://www.w3.org/1998/Math/MathML">
		<ci> FLUX_VALUE </ci>
	</math>
	<listOfParameters>
		<parameter id="LOWER_BOUND" value="-1000.0" name="mmol_per_gDW_per_hr"/>
		<parameter id="UPPER_BOUND" value="1000.0" name="mmol_per_gDW_per_hr"/>
		<parameter id="OBJECTIVE_COEFFICIENT" value="0"/>
		<parameter id="FLUX_VALUE" value="0.0" name="mmol_per_gDW_per_hr"/>
	</listOfParameters>
</kineticLaw>
</reaction>
<reaction id="EX_lyx-L_e" name="L-Lyxose exchange" reversible="true">
<notes>
<html:p>GENE_ASSOCIATION:""</html:p>
<html:p>PROTEIN_ASSOCIATION:""</html:p>
</notes>
<listOfReactants>
<speciesReference species="M_lyx-L_e" stoichiometry="1"/>
</listOfReactants>
<kineticLaw>
	<math xmlns="http://www.w3.org/1998/Math/MathML">
		<ci> FLUX_VALUE </ci>
	</math>
	<listOfParameters>
		<parameter id="LOWER_BOUND" value="-1000.0" name="mmol_per_gDW_per_hr"/>
		<parameter id="UPPER_BOUND" value="1000.0" name="mmol_per_gDW_per_hr"/>
		<parameter id="OBJECTIVE_COEFFICIENT" value="0"/>
		<parameter id="FLUX_VALUE" value="0.0" name="mmol_per_gDW_per_hr"/>
	</listOfParameters>
</kineticLaw>
</reaction>
<reaction id="EX_mal-D_e" name="D-Malate exchange" reversible="true">
<notes>
<html:p>GENE_ASSOCIATION:""</html:p>
<html:p>PROTEIN_ASSOCIATION:""</html:p>
</notes>
<listOfReactants>
<speciesReference species="M_mal-D_e" stoichiometry="1"/>
</listOfReactants>
<kineticLaw>
	<math xmlns="http://www.w3.org/1998/Math/MathML">
		<ci> FLUX_VALUE </ci>
	</math>
	<listOfParameters>
		<parameter id="LOWER_BOUND" value="-1000.0" name="mmol_per_gDW_per_hr"/>
		<parameter id="UPPER_BOUND" value="1000.0" name="mmol_per_gDW_per_hr"/>
		<parameter id="OBJECTIVE_COEFFICIENT" value="0"/>
		<parameter id="FLUX_VALUE" value="0.0" name="mmol_per_gDW_per_hr"/>
	</listOfParameters>
</kineticLaw>
</reaction>
<reaction id="EX_mal-L_e" name="L-Malate exchange" reversible="true">
<notes>
<html:p>GENE_ASSOCIATION:""</html:p>
<html:p>PROTEIN_ASSOCIATION:""</html:p>
</notes>
<listOfReactants>
<speciesReference species="M_mal-L_e" stoichiometry="1"/>
</listOfReactants>
<kineticLaw>
	<math xmlns="http://www.w3.org/1998/Math/MathML">
		<ci> FLUX_VALUE </ci>
	</math>
	<listOfParameters>
		<parameter id="LOWER_BOUND" value="-1000.0" name="mmol_per_gDW_per_hr"/>
		<parameter id="UPPER_BOUND" value="1000.0" name="mmol_per_gDW_per_hr"/>
		<parameter id="OBJECTIVE_COEFFICIENT" value="0"/>
		<parameter id="FLUX_VALUE" value="0.0" name="mmol_per_gDW_per_hr"/>
	</listOfParameters>
</kineticLaw>
</reaction>
<reaction id="EX_malt_e" name="Maltose exchange" reversible="true">
<notes>
<html:p>GENE_ASSOCIATION:""</html:p>
<html:p>PROTEIN_ASSOCIATION:""</html:p>
</notes>
<listOfReactants>
<speciesReference species="M_malt_e" stoichiometry="1"/>
</listOfReactants>
<kineticLaw>
	<math xmlns="http://www.w3.org/1998/Math/MathML">
		<ci> FLUX_VALUE </ci>
	</math>
	<listOfParameters>
		<parameter id="LOWER_BOUND" value="-1000.0" name="mmol_per_gDW_per_hr"/>
		<parameter id="UPPER_BOUND" value="1000.0" name="mmol_per_gDW_per_hr"/>
		<parameter id="OBJECTIVE_COEFFICIENT" value="0"/>
		<parameter id="FLUX_VALUE" value="0.0" name="mmol_per_gDW_per_hr"/>
	</listOfParameters>
</kineticLaw>
</reaction>
<reaction id="EX_malthx_e" name="Maltohexaose exchange" reversible="true">
<notes>
<html:p>GENE_ASSOCIATION:""</html:p>
<html:p>PROTEIN_ASSOCIATION:""</html:p>
</notes>
<listOfReactants>
<speciesReference species="M_malthx_e" stoichiometry="1"/>
</listOfReactants>
<kineticLaw>
	<math xmlns="http://www.w3.org/1998/Math/MathML">
		<ci> FLUX_VALUE </ci>
	</math>
	<listOfParameters>
		<parameter id="LOWER_BOUND" value="-1000.0" name="mmol_per_gDW_per_hr"/>
		<parameter id="UPPER_BOUND" value="1000.0" name="mmol_per_gDW_per_hr"/>
		<parameter id="OBJECTIVE_COEFFICIENT" value="0"/>
		<parameter id="FLUX_VALUE" value="0.0" name="mmol_per_gDW_per_hr"/>
	</listOfParameters>
</kineticLaw>
</reaction>
<reaction id="EX_malttr_e" name="Maltotriose exchange" reversible="true">
<notes>
<html:p>GENE_ASSOCIATION:""</html:p>
<html:p>PROTEIN_ASSOCIATION:""</html:p>
</notes>
<listOfReactants>
<speciesReference species="M_malttr_e" stoichiometry="1"/>
</listOfReactants>
<kineticLaw>
	<math xmlns="http://www.w3.org/1998/Math/MathML">
		<ci> FLUX_VALUE </ci>
	</math>
	<listOfParameters>
		<parameter id="LOWER_BOUND" value="-1000.0" name="mmol_per_gDW_per_hr"/>
		<parameter id="UPPER_BOUND" value="1000.0" name="mmol_per_gDW_per_hr"/>
		<parameter id="OBJECTIVE_COEFFICIENT" value="0"/>
		<parameter id="FLUX_VALUE" value="0.0" name="mmol_per_gDW_per_hr"/>
	</listOfParameters>
</kineticLaw>
</reaction>
<reaction id="EX_man_e" name="D-Mannose exchange" reversible="true">
<notes>
<html:p>GENE_ASSOCIATION:""</html:p>
<html:p>PROTEIN_ASSOCIATION:""</html:p>
</notes>
<listOfReactants>
<speciesReference species="M_man_e" stoichiometry="1"/>
</listOfReactants>
<kineticLaw>
	<math xmlns="http://www.w3.org/1998/Math/MathML">
		<ci> FLUX_VALUE </ci>
	</math>
	<listOfParameters>
		<parameter id="LOWER_BOUND" value="-1000.0" name="mmol_per_gDW_per_hr"/>
		<parameter id="UPPER_BOUND" value="1000.0" name="mmol_per_gDW_per_hr"/>
		<parameter id="OBJECTIVE_COEFFICIENT" value="0"/>
		<parameter id="FLUX_VALUE" value="0.0" name="mmol_per_gDW_per_hr"/>
	</listOfParameters>
</kineticLaw>
</reaction>
<reaction id="EX_man6p_e" name="D-Mannose 6-phosphate exchange" reversible="true">
<notes>
<html:p>GENE_ASSOCIATION:""</html:p>
<html:p>PROTEIN_ASSOCIATION:""</html:p>
</notes>
<listOfReactants>
<speciesReference species="M_man6p_e" stoichiometry="1"/>
</listOfReactants>
<kineticLaw>
	<math xmlns="http://www.w3.org/1998/Math/MathML">
		<ci> FLUX_VALUE </ci>
	</math>
	<listOfParameters>
		<parameter id="LOWER_BOUND" value="-1000.0" name="mmol_per_gDW_per_hr"/>
		<parameter id="UPPER_BOUND" value="1000.0" name="mmol_per_gDW_per_hr"/>
		<parameter id="OBJECTIVE_COEFFICIENT" value="0"/>
		<parameter id="FLUX_VALUE" value="0.0" name="mmol_per_gDW_per_hr"/>
	</listOfParameters>
</kineticLaw>
</reaction>
<reaction id="EX_manl1p_e" name="manl1p exchange" reversible="true">
<notes>
<html:p>GENE_ASSOCIATION:""</html:p>
<html:p>PROTEIN_ASSOCIATION:""</html:p>
</notes>
<listOfReactants>
<speciesReference species="M_manl1p_e" stoichiometry="1"/>
</listOfReactants>
<kineticLaw>
	<math xmlns="http://www.w3.org/1998/Math/MathML">
		<ci> FLUX_VALUE </ci>
	</math>
	<listOfParameters>
		<parameter id="LOWER_BOUND" value="-1000.0" name="mmol_per_gDW_per_hr"/>
		<parameter id="UPPER_BOUND" value="1000.0" name="mmol_per_gDW_per_hr"/>
		<parameter id="OBJECTIVE_COEFFICIENT" value="0"/>
		<parameter id="FLUX_VALUE" value="0.0" name="mmol_per_gDW_per_hr"/>
	</listOfParameters>
</kineticLaw>
</reaction>
<reaction id="EX_melib_e" name="Melibiose exchange" reversible="true">
<notes>
<html:p>GENE_ASSOCIATION:""</html:p>
<html:p>PROTEIN_ASSOCIATION:""</html:p>
</notes>
<listOfReactants>
<speciesReference species="M_melib_e" stoichiometry="1"/>
</listOfReactants>
<kineticLaw>
	<math xmlns="http://www.w3.org/1998/Math/MathML">
		<ci> FLUX_VALUE </ci>
	</math>
	<listOfParameters>
		<parameter id="LOWER_BOUND" value="-1000.0" name="mmol_per_gDW_per_hr"/>
		<parameter id="UPPER_BOUND" value="1000.0" name="mmol_per_gDW_per_hr"/>
		<parameter id="OBJECTIVE_COEFFICIENT" value="0"/>
		<parameter id="FLUX_VALUE" value="0.0" name="mmol_per_gDW_per_hr"/>
	</listOfParameters>
</kineticLaw>
</reaction>
<reaction id="EX_met-D_e" name="D-Methionine exchange" reversible="true">
<notes>
<html:p>GENE_ASSOCIATION:""</html:p>
<html:p>PROTEIN_ASSOCIATION:""</html:p>
</notes>
<listOfReactants>
<speciesReference species="M_met-D_e" stoichiometry="1"/>
</listOfReactants>
<kineticLaw>
	<math xmlns="http://www.w3.org/1998/Math/MathML">
		<ci> FLUX_VALUE </ci>
	</math>
	<listOfParameters>
		<parameter id="LOWER_BOUND" value="-1000.0" name="mmol_per_gDW_per_hr"/>
		<parameter id="UPPER_BOUND" value="1000.0" name="mmol_per_gDW_per_hr"/>
		<parameter id="OBJECTIVE_COEFFICIENT" value="0"/>
		<parameter id="FLUX_VALUE" value="0.0" name="mmol_per_gDW_per_hr"/>
	</listOfParameters>
</kineticLaw>
</reaction>
<reaction id="EX_met-L_e" name="L-Methionine exchange" reversible="true">
<notes>
<html:p>GENE_ASSOCIATION:""</html:p>
<html:p>PROTEIN_ASSOCIATION:""</html:p>
</notes>
<listOfReactants>
<speciesReference species="M_met-L_e" stoichiometry="1"/>
</listOfReactants>
<kineticLaw>
	<math xmlns="http://www.w3.org/1998/Math/MathML">
		<ci> FLUX_VALUE </ci>
	</math>
	<listOfParameters>
		<parameter id="LOWER_BOUND" value="-1000.0" name="mmol_per_gDW_per_hr"/>
		<parameter id="UPPER_BOUND" value="1000.0" name="mmol_per_gDW_per_hr"/>
		<parameter id="OBJECTIVE_COEFFICIENT" value="0"/>
		<parameter id="FLUX_VALUE" value="0.0" name="mmol_per_gDW_per_hr"/>
	</listOfParameters>
</kineticLaw>
</reaction>
<reaction id="EX_metsox-R-L_e" name="L-methionine-R-sulfoxide exchange" reversible="true">
<notes>
<html:p>GENE_ASSOCIATION:""</html:p>
<html:p>PROTEIN_ASSOCIATION:""</html:p>
</notes>
<listOfReactants>
<speciesReference species="M_metsox-R-L_e" stoichiometry="1"/>
</listOfReactants>
<kineticLaw>
	<math xmlns="http://www.w3.org/1998/Math/MathML">
		<ci> FLUX_VALUE </ci>
	</math>
	<listOfParameters>
		<parameter id="LOWER_BOUND" value="-1000.0" name="mmol_per_gDW_per_hr"/>
		<parameter id="UPPER_BOUND" value="1000.0" name="mmol_per_gDW_per_hr"/>
		<parameter id="OBJECTIVE_COEFFICIENT" value="0"/>
		<parameter id="FLUX_VALUE" value="0.0" name="mmol_per_gDW_per_hr"/>
	</listOfParameters>
</kineticLaw>
</reaction>
<reaction id="EX_metsox-S-L_e" name="L-Methionine Sulfoxide exchange" reversible="true">
<notes>
<html:p>GENE_ASSOCIATION:""</html:p>
<html:p>PROTEIN_ASSOCIATION:""</html:p>
</notes>
<listOfReactants>
<speciesReference species="M_metsox-S-L_e" stoichiometry="1"/>
</listOfReactants>
<kineticLaw>
	<math xmlns="http://www.w3.org/1998/Math/MathML">
		<ci> FLUX_VALUE </ci>
	</math>
	<listOfParameters>
		<parameter id="LOWER_BOUND" value="-1000.0" name="mmol_per_gDW_per_hr"/>
		<parameter id="UPPER_BOUND" value="1000.0" name="mmol_per_gDW_per_hr"/>
		<parameter id="OBJECTIVE_COEFFICIENT" value="0"/>
		<parameter id="FLUX_VALUE" value="0.0" name="mmol_per_gDW_per_hr"/>
	</listOfParameters>
</kineticLaw>
</reaction>
<reaction id="EX_mg2_e" name="magnesium exchange" reversible="true">
<notes>
<html:p>GENE_ASSOCIATION:""</html:p>
<html:p>PROTEIN_ASSOCIATION:""</html:p>
</notes>
<listOfReactants>
<speciesReference species="M_mg2_e" stoichiometry="1"/>
</listOfReactants>
<kineticLaw>
	<math xmlns="http://www.w3.org/1998/Math/MathML">
		<ci> FLUX_VALUE </ci>
	</math>
	<listOfParameters>
		<parameter id="LOWER_BOUND" value="-1000.0" name="mmol_per_gDW_per_hr"/>
		<parameter id="UPPER_BOUND" value="1000.0" name="mmol_per_gDW_per_hr"/>
		<parameter id="OBJECTIVE_COEFFICIENT" value="0"/>
		<parameter id="FLUX_VALUE" value="0.0" name="mmol_per_gDW_per_hr"/>
	</listOfParameters>
</kineticLaw>
</reaction>
<reaction id="EX_mn2_e" name="Mn2+ exchange" reversible="true">
<notes>
<html:p>GENE_ASSOCIATION:""</html:p>
<html:p>PROTEIN_ASSOCIATION:""</html:p>
</notes>
<listOfReactants>
<speciesReference species="M_mn2_e" stoichiometry="1"/>
</listOfReactants>
<kineticLaw>
	<math xmlns="http://www.w3.org/1998/Math/MathML">
		<ci> FLUX_VALUE </ci>
	</math>
	<listOfParameters>
		<parameter id="LOWER_BOUND" value="-1000.0" name="mmol_per_gDW_per_hr"/>
		<parameter id="UPPER_BOUND" value="1000.0" name="mmol_per_gDW_per_hr"/>
		<parameter id="OBJECTIVE_COEFFICIENT" value="0"/>
		<parameter id="FLUX_VALUE" value="0.0" name="mmol_per_gDW_per_hr"/>
	</listOfParameters>
</kineticLaw>
</reaction>
<reaction id="EX_mnl_e" name="D-Mannitol exchange" reversible="true">
<notes>
<html:p>GENE_ASSOCIATION:""</html:p>
<html:p>PROTEIN_ASSOCIATION:""</html:p>
</notes>
<listOfReactants>
<speciesReference species="M_mnl_e" stoichiometry="1"/>
</listOfReactants>
<kineticLaw>
	<math xmlns="http://www.w3.org/1998/Math/MathML">
		<ci> FLUX_VALUE </ci>
	</math>
	<listOfParameters>
		<parameter id="LOWER_BOUND" value="-1000.0" name="mmol_per_gDW_per_hr"/>
		<parameter id="UPPER_BOUND" value="1000.0" name="mmol_per_gDW_per_hr"/>
		<parameter id="OBJECTIVE_COEFFICIENT" value="0"/>
		<parameter id="FLUX_VALUE" value="0.0" name="mmol_per_gDW_per_hr"/>
	</listOfParameters>
</kineticLaw>
</reaction>
<reaction id="EX_mobd_e" name="Molybdate exchange" reversible="true">
<notes>
<html:p>GENE_ASSOCIATION:""</html:p>
<html:p>PROTEIN_ASSOCIATION:""</html:p>
</notes>
<listOfReactants>
<speciesReference species="M_mobd_e" stoichiometry="1"/>
</listOfReactants>
<kineticLaw>
	<math xmlns="http://www.w3.org/1998/Math/MathML">
		<ci> FLUX_VALUE </ci>
	</math>
	<listOfParameters>
		<parameter id="LOWER_BOUND" value="-1000.0" name="mmol_per_gDW_per_hr"/>
		<parameter id="UPPER_BOUND" value="1000.0" name="mmol_per_gDW_per_hr"/>
		<parameter id="OBJECTIVE_COEFFICIENT" value="0"/>
		<parameter id="FLUX_VALUE" value="0.0" name="mmol_per_gDW_per_hr"/>
	</listOfParameters>
</kineticLaw>
</reaction>
<reaction id="EX_mso3_e" name="methanesulfonate exchange" reversible="true">
<notes>
<html:p>GENE_ASSOCIATION:""</html:p>
<html:p>PROTEIN_ASSOCIATION:""</html:p>
</notes>
<listOfReactants>
<speciesReference species="M_mso3_e" stoichiometry="1"/>
</listOfReactants>
<kineticLaw>
	<math xmlns="http://www.w3.org/1998/Math/MathML">
		<ci> FLUX_VALUE </ci>
	</math>
	<listOfParameters>
		<parameter id="LOWER_BOUND" value="-1000.0" name="mmol_per_gDW_per_hr"/>
		<parameter id="UPPER_BOUND" value="1000.0" name="mmol_per_gDW_per_hr"/>
		<parameter id="OBJECTIVE_COEFFICIENT" value="0"/>
		<parameter id="FLUX_VALUE" value="0.0" name="mmol_per_gDW_per_hr"/>
	</listOfParameters>
</kineticLaw>
</reaction>
<reaction id="EX_na1_e" name="Sodium exchange" reversible="true">
<notes>
<html:p>GENE_ASSOCIATION:""</html:p>
<html:p>PROTEIN_ASSOCIATION:""</html:p>
</notes>
<listOfReactants>
<speciesReference species="M_na1_e" stoichiometry="1"/>
</listOfReactants>
<kineticLaw>
	<math xmlns="http://www.w3.org/1998/Math/MathML">
		<ci> FLUX_VALUE </ci>
	</math>
	<listOfParameters>
		<parameter id="LOWER_BOUND" value="-1000.0" name="mmol_per_gDW_per_hr"/>
		<parameter id="UPPER_BOUND" value="1000.0" name="mmol_per_gDW_per_hr"/>
		<parameter id="OBJECTIVE_COEFFICIENT" value="0"/>
		<parameter id="FLUX_VALUE" value="0.0" name="mmol_per_gDW_per_hr"/>
	</listOfParameters>
</kineticLaw>
</reaction>
<reaction id="EX_nac_e" name="Nicotinate exchange" reversible="true">
<notes>
<html:p>GENE_ASSOCIATION:""</html:p>
<html:p>PROTEIN_ASSOCIATION:""</html:p>
</notes>
<listOfReactants>
<speciesReference species="M_nac_e" stoichiometry="1"/>
</listOfReactants>
<kineticLaw>
	<math xmlns="http://www.w3.org/1998/Math/MathML">
		<ci> FLUX_VALUE </ci>
	</math>
	<listOfParameters>
		<parameter id="LOWER_BOUND" value="-1000.0" name="mmol_per_gDW_per_hr"/>
		<parameter id="UPPER_BOUND" value="1000.0" name="mmol_per_gDW_per_hr"/>
		<parameter id="OBJECTIVE_COEFFICIENT" value="0"/>
		<parameter id="FLUX_VALUE" value="0.0" name="mmol_per_gDW_per_hr"/>
	</listOfParameters>
</kineticLaw>
</reaction>
<reaction id="EX_ncam_e" name="Nicotinamide exchange" reversible="true">
<notes>
<html:p>GENE_ASSOCIATION:""</html:p>
<html:p>PROTEIN_ASSOCIATION:""</html:p>
</notes>
<listOfReactants>
<speciesReference species="M_ncam_e" stoichiometry="1"/>
</listOfReactants>
<kineticLaw>
	<math xmlns="http://www.w3.org/1998/Math/MathML">
		<ci> FLUX_VALUE </ci>
	</math>
	<listOfParameters>
		<parameter id="LOWER_BOUND" value="-1000.0" name="mmol_per_gDW_per_hr"/>
		<parameter id="UPPER_BOUND" value="1000.0" name="mmol_per_gDW_per_hr"/>
		<parameter id="OBJECTIVE_COEFFICIENT" value="0"/>
		<parameter id="FLUX_VALUE" value="0.0" name="mmol_per_gDW_per_hr"/>
	</listOfParameters>
</kineticLaw>
</reaction>
<reaction id="EX_nh4_e" name="Ammonium exchange" reversible="true">
<notes>
<html:p>GENE_ASSOCIATION:""</html:p>
<html:p>PROTEIN_ASSOCIATION:""</html:p>
</notes>
<listOfReactants>
<speciesReference species="M_nh4_e" stoichiometry="1"/>
</listOfReactants>
<kineticLaw>
	<math xmlns="http://www.w3.org/1998/Math/MathML">
		<ci> FLUX_VALUE </ci>
	</math>
	<listOfParameters>
		<parameter id="LOWER_BOUND" value="-1000.0" name="mmol_per_gDW_per_hr"/>
		<parameter id="UPPER_BOUND" value="1000.0" name="mmol_per_gDW_per_hr"/>
		<parameter id="OBJECTIVE_COEFFICIENT" value="0"/>
		<parameter id="FLUX_VALUE" value="0.0" name="mmol_per_gDW_per_hr"/>
	</listOfParameters>
</kineticLaw>
</reaction>
<reaction id="EX_ni2_e" name="nickel exchange" reversible="true">
<notes>
<html:p>GENE_ASSOCIATION:""</html:p>
<html:p>PROTEIN_ASSOCIATION:""</html:p>
</notes>
<listOfReactants>
<speciesReference species="M_ni2_e" stoichiometry="1"/>
</listOfReactants>
<kineticLaw>
	<math xmlns="http://www.w3.org/1998/Math/MathML">
		<ci> FLUX_VALUE </ci>
	</math>
	<listOfParameters>
		<parameter id="LOWER_BOUND" value="-1000.0" name="mmol_per_gDW_per_hr"/>
		<parameter id="UPPER_BOUND" value="1000.0" name="mmol_per_gDW_per_hr"/>
		<parameter id="OBJECTIVE_COEFFICIENT" value="0"/>
		<parameter id="FLUX_VALUE" value="0.0" name="mmol_per_gDW_per_hr"/>
	</listOfParameters>
</kineticLaw>
</reaction>
<reaction id="EX_nmn_e" name="NMN exchange" reversible="true">
<notes>
<html:p>GENE_ASSOCIATION:""</html:p>
<html:p>PROTEIN_ASSOCIATION:""</html:p>
</notes>
<listOfReactants>
<speciesReference species="M_nmn_e" stoichiometry="1"/>
</listOfReactants>
<kineticLaw>
	<math xmlns="http://www.w3.org/1998/Math/MathML">
		<ci> FLUX_VALUE </ci>
	</math>
	<listOfParameters>
		<parameter id="LOWER_BOUND" value="-1000.0" name="mmol_per_gDW_per_hr"/>
		<parameter id="UPPER_BOUND" value="1000.0" name="mmol_per_gDW_per_hr"/>
		<parameter id="OBJECTIVE_COEFFICIENT" value="0"/>
		<parameter id="FLUX_VALUE" value="0.0" name="mmol_per_gDW_per_hr"/>
	</listOfParameters>
</kineticLaw>
</reaction>
<reaction id="EX_no2_e" name="Nitrite exchange" reversible="true">
<notes>
<html:p>GENE_ASSOCIATION:""</html:p>
<html:p>PROTEIN_ASSOCIATION:""</html:p>
</notes>
<listOfReactants>
<speciesReference species="M_no2_e" stoichiometry="1"/>
</listOfReactants>
<kineticLaw>
	<math xmlns="http://www.w3.org/1998/Math/MathML">
		<ci> FLUX_VALUE </ci>
	</math>
	<listOfParameters>
		<parameter id="LOWER_BOUND" value="-1000.0" name="mmol_per_gDW_per_hr"/>
		<parameter id="UPPER_BOUND" value="1000.0" name="mmol_per_gDW_per_hr"/>
		<parameter id="OBJECTIVE_COEFFICIENT" value="0"/>
		<parameter id="FLUX_VALUE" value="0.0" name="mmol_per_gDW_per_hr"/>
	</listOfParameters>
</kineticLaw>
</reaction>
<reaction id="EX_no3_e" name="Nitrate exchange" reversible="true">
<notes>
<html:p>GENE_ASSOCIATION:""</html:p>
<html:p>PROTEIN_ASSOCIATION:""</html:p>
</notes>
<listOfReactants>
<speciesReference species="M_no3_e" stoichiometry="1"/>
</listOfReactants>
<kineticLaw>
	<math xmlns="http://www.w3.org/1998/Math/MathML">
		<ci> FLUX_VALUE </ci>
	</math>
	<listOfParameters>
		<parameter id="LOWER_BOUND" value="-1000.0" name="mmol_per_gDW_per_hr"/>
		<parameter id="UPPER_BOUND" value="1000.0" name="mmol_per_gDW_per_hr"/>
		<parameter id="OBJECTIVE_COEFFICIENT" value="0"/>
		<parameter id="FLUX_VALUE" value="0.0" name="mmol_per_gDW_per_hr"/>
	</listOfParameters>
</kineticLaw>
</reaction>
<reaction id="EX_o2_e" name="O2 exchange" reversible="true">
<notes>
<html:p>GENE_ASSOCIATION:""</html:p>
<html:p>PROTEIN_ASSOCIATION:""</html:p>
</notes>
<listOfReactants>
<speciesReference species="M_o2_e" stoichiometry="1"/>
</listOfReactants>
<kineticLaw>
	<math xmlns="http://www.w3.org/1998/Math/MathML">
		<ci> FLUX_VALUE </ci>
	</math>
	<listOfParameters>
		<parameter id="LOWER_BOUND" value="-1000.0" name="mmol_per_gDW_per_hr"/>
		<parameter id="UPPER_BOUND" value="1000.0" name="mmol_per_gDW_per_hr"/>
		<parameter id="OBJECTIVE_COEFFICIENT" value="0"/>
		<parameter id="FLUX_VALUE" value="0.0" name="mmol_per_gDW_per_hr"/>
	</listOfParameters>
</kineticLaw>
</reaction>
<reaction id="EX_orn_e" name="Ornithine exchange" reversible="true">
<notes>
<html:p>GENE_ASSOCIATION:""</html:p>
<html:p>PROTEIN_ASSOCIATION:""</html:p>
</notes>
<listOfReactants>
<speciesReference species="M_orn_e" stoichiometry="1"/>
</listOfReactants>
<kineticLaw>
	<math xmlns="http://www.w3.org/1998/Math/MathML">
		<ci> FLUX_VALUE </ci>
	</math>
	<listOfParameters>
		<parameter id="LOWER_BOUND" value="-1000.0" name="mmol_per_gDW_per_hr"/>
		<parameter id="UPPER_BOUND" value="1000.0" name="mmol_per_gDW_per_hr"/>
		<parameter id="OBJECTIVE_COEFFICIENT" value="0"/>
		<parameter id="FLUX_VALUE" value="0.0" name="mmol_per_gDW_per_hr"/>
	</listOfParameters>
</kineticLaw>
</reaction>
<reaction id="EX_pb_e" name="Pb exchange" reversible="true">
<notes>
<html:p>GENE_ASSOCIATION:""</html:p>
<html:p>PROTEIN_ASSOCIATION:""</html:p>
</notes>
<listOfReactants>
<speciesReference species="M_pb_e" stoichiometry="1"/>
</listOfReactants>
<kineticLaw>
	<math xmlns="http://www.w3.org/1998/Math/MathML">
		<ci> FLUX_VALUE </ci>
	</math>
	<listOfParameters>
		<parameter id="LOWER_BOUND" value="-1000.0" name="mmol_per_gDW_per_hr"/>
		<parameter id="UPPER_BOUND" value="1000.0" name="mmol_per_gDW_per_hr"/>
		<parameter id="OBJECTIVE_COEFFICIENT" value="0"/>
		<parameter id="FLUX_VALUE" value="0.0" name="mmol_per_gDW_per_hr"/>
	</listOfParameters>
</kineticLaw>
</reaction>
<reaction id="EX_peamn_e" name="Phenethylamine exchange" reversible="true">
<notes>
<html:p>GENE_ASSOCIATION:""</html:p>
<html:p>PROTEIN_ASSOCIATION:""</html:p>
</notes>
<listOfReactants>
<speciesReference species="M_peamn_e" stoichiometry="1"/>
</listOfReactants>
<kineticLaw>
	<math xmlns="http://www.w3.org/1998/Math/MathML">
		<ci> FLUX_VALUE </ci>
	</math>
	<listOfParameters>
		<parameter id="LOWER_BOUND" value="-1000.0" name="mmol_per_gDW_per_hr"/>
		<parameter id="UPPER_BOUND" value="1000.0" name="mmol_per_gDW_per_hr"/>
		<parameter id="OBJECTIVE_COEFFICIENT" value="0"/>
		<parameter id="FLUX_VALUE" value="0.0" name="mmol_per_gDW_per_hr"/>
	</listOfParameters>
</kineticLaw>
</reaction>
<reaction id="EX_phe-L_e" name="L-Phenylalanine exchange" reversible="true">
<notes>
<html:p>GENE_ASSOCIATION:""</html:p>
<html:p>PROTEIN_ASSOCIATION:""</html:p>
</notes>
<listOfReactants>
<speciesReference species="M_phe-L_e" stoichiometry="1"/>
</listOfReactants>
<kineticLaw>
	<math xmlns="http://www.w3.org/1998/Math/MathML">
		<ci> FLUX_VALUE </ci>
	</math>
	<listOfParameters>
		<parameter id="LOWER_BOUND" value="-1000.0" name="mmol_per_gDW_per_hr"/>
		<parameter id="UPPER_BOUND" value="1000.0" name="mmol_per_gDW_per_hr"/>
		<parameter id="OBJECTIVE_COEFFICIENT" value="0"/>
		<parameter id="FLUX_VALUE" value="0.0" name="mmol_per_gDW_per_hr"/>
	</listOfParameters>
</kineticLaw>
</reaction>
<reaction id="EX_pheme_e" name="Protoheme exchange" reversible="true">
<notes>
<html:p>GENE_ASSOCIATION:""</html:p>
<html:p>PROTEIN_ASSOCIATION:""</html:p>
</notes>
<listOfReactants>
<speciesReference species="M_pheme_e" stoichiometry="1"/>
</listOfReactants>
<kineticLaw>
	<math xmlns="http://www.w3.org/1998/Math/MathML">
		<ci> FLUX_VALUE </ci>
	</math>
	<listOfParameters>
		<parameter id="LOWER_BOUND" value="-1000.0" name="mmol_per_gDW_per_hr"/>
		<parameter id="UPPER_BOUND" value="1000.0" name="mmol_per_gDW_per_hr"/>
		<parameter id="OBJECTIVE_COEFFICIENT" value="0"/>
		<parameter id="FLUX_VALUE" value="0.0" name="mmol_per_gDW_per_hr"/>
	</listOfParameters>
</kineticLaw>
</reaction>
<reaction id="EX_pi_e" name="Phosphate exchange" reversible="true">
<notes>
<html:p>GENE_ASSOCIATION:""</html:p>
<html:p>PROTEIN_ASSOCIATION:""</html:p>
</notes>
<listOfReactants>
<speciesReference species="M_pi_e" stoichiometry="1"/>
</listOfReactants>
<kineticLaw>
	<math xmlns="http://www.w3.org/1998/Math/MathML">
		<ci> FLUX_VALUE </ci>
	</math>
	<listOfParameters>
		<parameter id="LOWER_BOUND" value="-1000.0" name="mmol_per_gDW_per_hr"/>
		<parameter id="UPPER_BOUND" value="1000.0" name="mmol_per_gDW_per_hr"/>
		<parameter id="OBJECTIVE_COEFFICIENT" value="0"/>
		<parameter id="FLUX_VALUE" value="0.0" name="mmol_per_gDW_per_hr"/>
	</listOfParameters>
</kineticLaw>
</reaction>
<reaction id="EX_ppa_e" name="Propionate (n-C3:0) exchange" reversible="true">
<notes>
<html:p>GENE_ASSOCIATION:""</html:p>
<html:p>PROTEIN_ASSOCIATION:""</html:p>
</notes>
<listOfReactants>
<speciesReference species="M_ppa_e" stoichiometry="1"/>
</listOfReactants>
<kineticLaw>
	<math xmlns="http://www.w3.org/1998/Math/MathML">
		<ci> FLUX_VALUE </ci>
	</math>
	<listOfParameters>
		<parameter id="LOWER_BOUND" value="-1000.0" name="mmol_per_gDW_per_hr"/>
		<parameter id="UPPER_BOUND" value="1000.0" name="mmol_per_gDW_per_hr"/>
		<parameter id="OBJECTIVE_COEFFICIENT" value="0"/>
		<parameter id="FLUX_VALUE" value="0.0" name="mmol_per_gDW_per_hr"/>
	</listOfParameters>
</kineticLaw>
</reaction>
<reaction id="EX_ppi_e" name="Diphosphate exchange" reversible="true">
<notes>
<html:p>GENE_ASSOCIATION:""</html:p>
<html:p>PROTEIN_ASSOCIATION:""</html:p>
</notes>
<listOfReactants>
<speciesReference species="M_ppi_e" stoichiometry="1"/>
</listOfReactants>
<kineticLaw>
	<math xmlns="http://www.w3.org/1998/Math/MathML">
		<ci> FLUX_VALUE </ci>
	</math>
	<listOfParameters>
		<parameter id="LOWER_BOUND" value="-1000.0" name="mmol_per_gDW_per_hr"/>
		<parameter id="UPPER_BOUND" value="1000.0" name="mmol_per_gDW_per_hr"/>
		<parameter id="OBJECTIVE_COEFFICIENT" value="0"/>
		<parameter id="FLUX_VALUE" value="0.0" name="mmol_per_gDW_per_hr"/>
	</listOfParameters>
</kineticLaw>
</reaction>
<reaction id="EX_pro-L_e" name="L-Proline exchange" reversible="true">
<notes>
<html:p>GENE_ASSOCIATION:""</html:p>
<html:p>PROTEIN_ASSOCIATION:""</html:p>
</notes>
<listOfReactants>
<speciesReference species="M_pro-L_e" stoichiometry="1"/>
</listOfReactants>
<kineticLaw>
	<math xmlns="http://www.w3.org/1998/Math/MathML">
		<ci> FLUX_VALUE </ci>
	</math>
	<listOfParameters>
		<parameter id="LOWER_BOUND" value="-1000.0" name="mmol_per_gDW_per_hr"/>
		<parameter id="UPPER_BOUND" value="1000.0" name="mmol_per_gDW_per_hr"/>
		<parameter id="OBJECTIVE_COEFFICIENT" value="0"/>
		<parameter id="FLUX_VALUE" value="0.0" name="mmol_per_gDW_per_hr"/>
	</listOfParameters>
</kineticLaw>
</reaction>
<reaction id="EX_ptrc_e" name="Putrescine exchange" reversible="true">
<notes>
<html:p>GENE_ASSOCIATION:""</html:p>
<html:p>PROTEIN_ASSOCIATION:""</html:p>
</notes>
<listOfReactants>
<speciesReference species="M_ptrc_e" stoichiometry="1"/>
</listOfReactants>
<kineticLaw>
	<math xmlns="http://www.w3.org/1998/Math/MathML">
		<ci> FLUX_VALUE </ci>
	</math>
	<listOfParameters>
		<parameter id="LOWER_BOUND" value="-1000.0" name="mmol_per_gDW_per_hr"/>
		<parameter id="UPPER_BOUND" value="1000.0" name="mmol_per_gDW_per_hr"/>
		<parameter id="OBJECTIVE_COEFFICIENT" value="0"/>
		<parameter id="FLUX_VALUE" value="0.0" name="mmol_per_gDW_per_hr"/>
	</listOfParameters>
</kineticLaw>
</reaction>
<reaction id="EX_pydx_e" name="Pyridoxal exchange" reversible="true">
<notes>
<html:p>GENE_ASSOCIATION:""</html:p>
<html:p>PROTEIN_ASSOCIATION:""</html:p>
</notes>
<listOfReactants>
<speciesReference species="M_pydx_e" stoichiometry="1"/>
</listOfReactants>
<kineticLaw>
	<math xmlns="http://www.w3.org/1998/Math/MathML">
		<ci> FLUX_VALUE </ci>
	</math>
	<listOfParameters>
		<parameter id="LOWER_BOUND" value="-1000.0" name="mmol_per_gDW_per_hr"/>
		<parameter id="UPPER_BOUND" value="1000.0" name="mmol_per_gDW_per_hr"/>
		<parameter id="OBJECTIVE_COEFFICIENT" value="0"/>
		<parameter id="FLUX_VALUE" value="0.0" name="mmol_per_gDW_per_hr"/>
	</listOfParameters>
</kineticLaw>
</reaction>
<reaction id="EX_pyr_e" name="Pyruvate exchange" reversible="true">
<notes>
<html:p>GENE_ASSOCIATION:""</html:p>
<html:p>PROTEIN_ASSOCIATION:""</html:p>
</notes>
<listOfReactants>
<speciesReference species="M_pyr_e" stoichiometry="1"/>
</listOfReactants>
<kineticLaw>
	<math xmlns="http://www.w3.org/1998/Math/MathML">
		<ci> FLUX_VALUE </ci>
	</math>
	<listOfParameters>
		<parameter id="LOWER_BOUND" value="-1000.0" name="mmol_per_gDW_per_hr"/>
		<parameter id="UPPER_BOUND" value="1000.0" name="mmol_per_gDW_per_hr"/>
		<parameter id="OBJECTIVE_COEFFICIENT" value="0"/>
		<parameter id="FLUX_VALUE" value="0.0" name="mmol_per_gDW_per_hr"/>
	</listOfParameters>
</kineticLaw>
</reaction>
<reaction id="EX_quin_e" name="Quinate exchange" reversible="true">
<notes>
<html:p>GENE_ASSOCIATION:""</html:p>
<html:p>PROTEIN_ASSOCIATION:""</html:p>
</notes>
<listOfReactants>
<speciesReference species="M_quin_e" stoichiometry="1"/>
</listOfReactants>
<kineticLaw>
	<math xmlns="http://www.w3.org/1998/Math/MathML">
		<ci> FLUX_VALUE </ci>
	</math>
	<listOfParameters>
		<parameter id="LOWER_BOUND" value="-1000.0" name="mmol_per_gDW_per_hr"/>
		<parameter id="UPPER_BOUND" value="1000.0" name="mmol_per_gDW_per_hr"/>
		<parameter id="OBJECTIVE_COEFFICIENT" value="0"/>
		<parameter id="FLUX_VALUE" value="0.0" name="mmol_per_gDW_per_hr"/>
	</listOfParameters>
</kineticLaw>
</reaction>
<reaction id="EX_rib-D_e" name="D-Ribose exchange" reversible="true">
<notes>
<html:p>GENE_ASSOCIATION:""</html:p>
<html:p>PROTEIN_ASSOCIATION:""</html:p>
</notes>
<listOfReactants>
<speciesReference species="M_rib-D_e" stoichiometry="1"/>
</listOfReactants>
<kineticLaw>
	<math xmlns="http://www.w3.org/1998/Math/MathML">
		<ci> FLUX_VALUE </ci>
	</math>
	<listOfParameters>
		<parameter id="LOWER_BOUND" value="-1000.0" name="mmol_per_gDW_per_hr"/>
		<parameter id="UPPER_BOUND" value="1000.0" name="mmol_per_gDW_per_hr"/>
		<parameter id="OBJECTIVE_COEFFICIENT" value="0"/>
		<parameter id="FLUX_VALUE" value="0.0" name="mmol_per_gDW_per_hr"/>
	</listOfParameters>
</kineticLaw>
</reaction>
<reaction id="EX_ribflv_e" name="Riboflavin exchange" reversible="true">
<notes>
<html:p>GENE_ASSOCIATION:""</html:p>
<html:p>PROTEIN_ASSOCIATION:""</html:p>
</notes>
<listOfReactants>
<speciesReference species="M_ribflv_e" stoichiometry="1"/>
</listOfReactants>
<kineticLaw>
	<math xmlns="http://www.w3.org/1998/Math/MathML">
		<ci> FLUX_VALUE </ci>
	</math>
	<listOfParameters>
		<parameter id="LOWER_BOUND" value="-1000.0" name="mmol_per_gDW_per_hr"/>
		<parameter id="UPPER_BOUND" value="1000.0" name="mmol_per_gDW_per_hr"/>
		<parameter id="OBJECTIVE_COEFFICIENT" value="0"/>
		<parameter id="FLUX_VALUE" value="0.0" name="mmol_per_gDW_per_hr"/>
	</listOfParameters>
</kineticLaw>
</reaction>
<reaction id="EX_rmn_e" name="L-Rhamnose exchange" reversible="true">
<notes>
<html:p>GENE_ASSOCIATION:""</html:p>
<html:p>PROTEIN_ASSOCIATION:""</html:p>
</notes>
<listOfReactants>
<speciesReference species="M_rmn_e" stoichiometry="1"/>
</listOfReactants>
<kineticLaw>
	<math xmlns="http://www.w3.org/1998/Math/MathML">
		<ci> FLUX_VALUE </ci>
	</math>
	<listOfParameters>
		<parameter id="LOWER_BOUND" value="-1000.0" name="mmol_per_gDW_per_hr"/>
		<parameter id="UPPER_BOUND" value="1000.0" name="mmol_per_gDW_per_hr"/>
		<parameter id="OBJECTIVE_COEFFICIENT" value="0"/>
		<parameter id="FLUX_VALUE" value="0.0" name="mmol_per_gDW_per_hr"/>
	</listOfParameters>
</kineticLaw>
</reaction>
<reaction id="EX_salcn_e" name="Salicin exchange" reversible="true">
<notes>
<html:p>GENE_ASSOCIATION:""</html:p>
<html:p>PROTEIN_ASSOCIATION:""</html:p>
</notes>
<listOfReactants>
<speciesReference species="M_salcn_e" stoichiometry="1"/>
</listOfReactants>
<kineticLaw>
	<math xmlns="http://www.w3.org/1998/Math/MathML">
		<ci> FLUX_VALUE </ci>
	</math>
	<listOfParameters>
		<parameter id="LOWER_BOUND" value="-1000.0" name="mmol_per_gDW_per_hr"/>
		<parameter id="UPPER_BOUND" value="1000.0" name="mmol_per_gDW_per_hr"/>
		<parameter id="OBJECTIVE_COEFFICIENT" value="0"/>
		<parameter id="FLUX_VALUE" value="0.0" name="mmol_per_gDW_per_hr"/>
	</listOfParameters>
</kineticLaw>
</reaction>
<reaction id="EX_sbt-D_e" name="D-Sorbitol exchange" reversible="true">
<notes>
<html:p>GENE_ASSOCIATION:""</html:p>
<html:p>PROTEIN_ASSOCIATION:""</html:p>
</notes>
<listOfReactants>
<speciesReference species="M_sbt-D_e" stoichiometry="1"/>
</listOfReactants>
<kineticLaw>
	<math xmlns="http://www.w3.org/1998/Math/MathML">
		<ci> FLUX_VALUE </ci>
	</math>
	<listOfParameters>
		<parameter id="LOWER_BOUND" value="-1000.0" name="mmol_per_gDW_per_hr"/>
		<parameter id="UPPER_BOUND" value="1000.0" name="mmol_per_gDW_per_hr"/>
		<parameter id="OBJECTIVE_COEFFICIENT" value="0"/>
		<parameter id="FLUX_VALUE" value="0.0" name="mmol_per_gDW_per_hr"/>
	</listOfParameters>
</kineticLaw>
</reaction>
<reaction id="EX_ser-D_e" name="D-Serine exchange" reversible="true">
<notes>
<html:p>GENE_ASSOCIATION:""</html:p>
<html:p>PROTEIN_ASSOCIATION:""</html:p>
</notes>
<listOfReactants>
<speciesReference species="M_ser-D_e" stoichiometry="1"/>
</listOfReactants>
<kineticLaw>
	<math xmlns="http://www.w3.org/1998/Math/MathML">
		<ci> FLUX_VALUE </ci>
	</math>
	<listOfParameters>
		<parameter id="LOWER_BOUND" value="-1000.0" name="mmol_per_gDW_per_hr"/>
		<parameter id="UPPER_BOUND" value="1000.0" name="mmol_per_gDW_per_hr"/>
		<parameter id="OBJECTIVE_COEFFICIENT" value="0"/>
		<parameter id="FLUX_VALUE" value="0.0" name="mmol_per_gDW_per_hr"/>
	</listOfParameters>
</kineticLaw>
</reaction>
<reaction id="EX_ser-L_e" name="L-Serine exchange" reversible="true">
<notes>
<html:p>GENE_ASSOCIATION:""</html:p>
<html:p>PROTEIN_ASSOCIATION:""</html:p>
</notes>
<listOfReactants>
<speciesReference species="M_ser-L_e" stoichiometry="1"/>
</listOfReactants>
<kineticLaw>
	<math xmlns="http://www.w3.org/1998/Math/MathML">
		<ci> FLUX_VALUE </ci>
	</math>
	<listOfParameters>
		<parameter id="LOWER_BOUND" value="-1000.0" name="mmol_per_gDW_per_hr"/>
		<parameter id="UPPER_BOUND" value="1000.0" name="mmol_per_gDW_per_hr"/>
		<parameter id="OBJECTIVE_COEFFICIENT" value="0"/>
		<parameter id="FLUX_VALUE" value="0.0" name="mmol_per_gDW_per_hr"/>
	</listOfParameters>
</kineticLaw>
</reaction>
<reaction id="EX_so4_e" name="Sulfate exchange" reversible="true">
<notes>
<html:p>GENE_ASSOCIATION:""</html:p>
<html:p>PROTEIN_ASSOCIATION:""</html:p>
</notes>
<listOfReactants>
<speciesReference species="M_so4_e" stoichiometry="1"/>
</listOfReactants>
<kineticLaw>
	<math xmlns="http://www.w3.org/1998/Math/MathML">
		<ci> FLUX_VALUE </ci>
	</math>
	<listOfParameters>
		<parameter id="LOWER_BOUND" value="-1000.0" name="mmol_per_gDW_per_hr"/>
		<parameter id="UPPER_BOUND" value="1000.0" name="mmol_per_gDW_per_hr"/>
		<parameter id="OBJECTIVE_COEFFICIENT" value="0"/>
		<parameter id="FLUX_VALUE" value="0.0" name="mmol_per_gDW_per_hr"/>
	</listOfParameters>
</kineticLaw>
</reaction>
<reaction id="EX_spmd_e" name="Spermidine exchange" reversible="true">
<notes>
<html:p>GENE_ASSOCIATION:""</html:p>
<html:p>PROTEIN_ASSOCIATION:""</html:p>
</notes>
<listOfReactants>
<speciesReference species="M_spmd_e" stoichiometry="1"/>
</listOfReactants>
<kineticLaw>
	<math xmlns="http://www.w3.org/1998/Math/MathML">
		<ci> FLUX_VALUE </ci>
	</math>
	<listOfParameters>
		<parameter id="LOWER_BOUND" value="-1000.0" name="mmol_per_gDW_per_hr"/>
		<parameter id="UPPER_BOUND" value="1000.0" name="mmol_per_gDW_per_hr"/>
		<parameter id="OBJECTIVE_COEFFICIENT" value="0"/>
		<parameter id="FLUX_VALUE" value="0.0" name="mmol_per_gDW_per_hr"/>
	</listOfParameters>
</kineticLaw>
</reaction>
<reaction id="EX_succ_e" name="Succinate exchange" reversible="true">
<notes>
<html:p>GENE_ASSOCIATION:""</html:p>
<html:p>PROTEIN_ASSOCIATION:""</html:p>
</notes>
<listOfReactants>
<speciesReference species="M_succ_e" stoichiometry="1"/>
</listOfReactants>
<kineticLaw>
	<math xmlns="http://www.w3.org/1998/Math/MathML">
		<ci> FLUX_VALUE </ci>
	</math>
	<listOfParameters>
		<parameter id="LOWER_BOUND" value="-1000.0" name="mmol_per_gDW_per_hr"/>
		<parameter id="UPPER_BOUND" value="1000.0" name="mmol_per_gDW_per_hr"/>
		<parameter id="OBJECTIVE_COEFFICIENT" value="0"/>
		<parameter id="FLUX_VALUE" value="0.0" name="mmol_per_gDW_per_hr"/>
	</listOfParameters>
</kineticLaw>
</reaction>
<reaction id="EX_sucr_e" name="Sucrose exchange" reversible="true">
<notes>
<html:p>GENE_ASSOCIATION:""</html:p>
<html:p>PROTEIN_ASSOCIATION:""</html:p>
</notes>
<listOfReactants>
<speciesReference species="M_sucr_e" stoichiometry="1"/>
</listOfReactants>
<kineticLaw>
	<math xmlns="http://www.w3.org/1998/Math/MathML">
		<ci> FLUX_VALUE </ci>
	</math>
	<listOfParameters>
		<parameter id="LOWER_BOUND" value="-1000.0" name="mmol_per_gDW_per_hr"/>
		<parameter id="UPPER_BOUND" value="1000.0" name="mmol_per_gDW_per_hr"/>
		<parameter id="OBJECTIVE_COEFFICIENT" value="0"/>
		<parameter id="FLUX_VALUE" value="0.0" name="mmol_per_gDW_per_hr"/>
	</listOfParameters>
</kineticLaw>
</reaction>
<reaction id="EX_tartr-D_e" name="D-tartrate exchange" reversible="true">
<notes>
<html:p>GENE_ASSOCIATION:""</html:p>
<html:p>PROTEIN_ASSOCIATION:""</html:p>
</notes>
<listOfReactants>
<speciesReference species="M_tartr-D_e" stoichiometry="1"/>
</listOfReactants>
<kineticLaw>
	<math xmlns="http://www.w3.org/1998/Math/MathML">
		<ci> FLUX_VALUE </ci>
	</math>
	<listOfParameters>
		<parameter id="LOWER_BOUND" value="-1000.0" name="mmol_per_gDW_per_hr"/>
		<parameter id="UPPER_BOUND" value="1000.0" name="mmol_per_gDW_per_hr"/>
		<parameter id="OBJECTIVE_COEFFICIENT" value="0"/>
		<parameter id="FLUX_VALUE" value="0.0" name="mmol_per_gDW_per_hr"/>
	</listOfParameters>
</kineticLaw>
</reaction>
<reaction id="EX_tartr-L_e" name="L-tartrate exchange" reversible="true">
<notes>
<html:p>GENE_ASSOCIATION:""</html:p>
<html:p>PROTEIN_ASSOCIATION:""</html:p>
</notes>
<listOfReactants>
<speciesReference species="M_tartr-L_e" stoichiometry="1"/>
</listOfReactants>
<kineticLaw>
	<math xmlns="http://www.w3.org/1998/Math/MathML">
		<ci> FLUX_VALUE </ci>
	</math>
	<listOfParameters>
		<parameter id="LOWER_BOUND" value="-1000.0" name="mmol_per_gDW_per_hr"/>
		<parameter id="UPPER_BOUND" value="1000.0" name="mmol_per_gDW_per_hr"/>
		<parameter id="OBJECTIVE_COEFFICIENT" value="0"/>
		<parameter id="FLUX_VALUE" value="0.0" name="mmol_per_gDW_per_hr"/>
	</listOfParameters>
</kineticLaw>
</reaction>
<reaction id="EX_taur_e" name="Taurine exchange" reversible="true">
<notes>
<html:p>GENE_ASSOCIATION:""</html:p>
<html:p>PROTEIN_ASSOCIATION:""</html:p>
</notes>
<listOfReactants>
<speciesReference species="M_taur_e" stoichiometry="1"/>
</listOfReactants>
<kineticLaw>
	<math xmlns="http://www.w3.org/1998/Math/MathML">
		<ci> FLUX_VALUE </ci>
	</math>
	<listOfParameters>
		<parameter id="LOWER_BOUND" value="-1000.0" name="mmol_per_gDW_per_hr"/>
		<parameter id="UPPER_BOUND" value="1000.0" name="mmol_per_gDW_per_hr"/>
		<parameter id="OBJECTIVE_COEFFICIENT" value="0"/>
		<parameter id="FLUX_VALUE" value="0.0" name="mmol_per_gDW_per_hr"/>
	</listOfParameters>
</kineticLaw>
</reaction>
<reaction id="EX_thm_e" name="Thiamin exchange" reversible="true">
<notes>
<html:p>GENE_ASSOCIATION:""</html:p>
<html:p>PROTEIN_ASSOCIATION:""</html:p>
</notes>
<listOfReactants>
<speciesReference species="M_thm_e" stoichiometry="1"/>
</listOfReactants>
<kineticLaw>
	<math xmlns="http://www.w3.org/1998/Math/MathML">
		<ci> FLUX_VALUE </ci>
	</math>
	<listOfParameters>
		<parameter id="LOWER_BOUND" value="-1000.0" name="mmol_per_gDW_per_hr"/>
		<parameter id="UPPER_BOUND" value="1000.0" name="mmol_per_gDW_per_hr"/>
		<parameter id="OBJECTIVE_COEFFICIENT" value="0"/>
		<parameter id="FLUX_VALUE" value="0.0" name="mmol_per_gDW_per_hr"/>
	</listOfParameters>
</kineticLaw>
</reaction>
<reaction id="EX_thr-L_e" name="L-Threonine exchange" reversible="true">
<notes>
<html:p>GENE_ASSOCIATION:""</html:p>
<html:p>PROTEIN_ASSOCIATION:""</html:p>
</notes>
<listOfReactants>
<speciesReference species="M_thr-L_e" stoichiometry="1"/>
</listOfReactants>
<kineticLaw>
	<math xmlns="http://www.w3.org/1998/Math/MathML">
		<ci> FLUX_VALUE </ci>
	</math>
	<listOfParameters>
		<parameter id="LOWER_BOUND" value="-1000.0" name="mmol_per_gDW_per_hr"/>
		<parameter id="UPPER_BOUND" value="1000.0" name="mmol_per_gDW_per_hr"/>
		<parameter id="OBJECTIVE_COEFFICIENT" value="0"/>
		<parameter id="FLUX_VALUE" value="0.0" name="mmol_per_gDW_per_hr"/>
	</listOfParameters>
</kineticLaw>
</reaction>
<reaction id="EX_thym_e" name="Thymine exchange" reversible="true">
<notes>
<html:p>GENE_ASSOCIATION:""</html:p>
<html:p>PROTEIN_ASSOCIATION:""</html:p>
</notes>
<listOfReactants>
<speciesReference species="M_thym_e" stoichiometry="1"/>
</listOfReactants>
<kineticLaw>
	<math xmlns="http://www.w3.org/1998/Math/MathML">
		<ci> FLUX_VALUE </ci>
	</math>
	<listOfParameters>
		<parameter id="LOWER_BOUND" value="-1000.0" name="mmol_per_gDW_per_hr"/>
		<parameter id="UPPER_BOUND" value="1000.0" name="mmol_per_gDW_per_hr"/>
		<parameter id="OBJECTIVE_COEFFICIENT" value="0"/>
		<parameter id="FLUX_VALUE" value="0.0" name="mmol_per_gDW_per_hr"/>
	</listOfParameters>
</kineticLaw>
</reaction>
<reaction id="EX_thymd_e" name="Thymidine exchange" reversible="true">
<notes>
<html:p>GENE_ASSOCIATION:""</html:p>
<html:p>PROTEIN_ASSOCIATION:""</html:p>
</notes>
<listOfReactants>
<speciesReference species="M_thymd_e" stoichiometry="1"/>
</listOfReactants>
<kineticLaw>
	<math xmlns="http://www.w3.org/1998/Math/MathML">
		<ci> FLUX_VALUE </ci>
	</math>
	<listOfParameters>
		<parameter id="LOWER_BOUND" value="-1000.0" name="mmol_per_gDW_per_hr"/>
		<parameter id="UPPER_BOUND" value="1000.0" name="mmol_per_gDW_per_hr"/>
		<parameter id="OBJECTIVE_COEFFICIENT" value="0"/>
		<parameter id="FLUX_VALUE" value="0.0" name="mmol_per_gDW_per_hr"/>
	</listOfParameters>
</kineticLaw>
</reaction>
<reaction id="EX_tre_e" name="Trehalose exchange" reversible="true">
<notes>
<html:p>GENE_ASSOCIATION:""</html:p>
<html:p>PROTEIN_ASSOCIATION:""</html:p>
</notes>
<listOfReactants>
<speciesReference species="M_tre_e" stoichiometry="1"/>
</listOfReactants>
<kineticLaw>
	<math xmlns="http://www.w3.org/1998/Math/MathML">
		<ci> FLUX_VALUE </ci>
	</math>
	<listOfParameters>
		<parameter id="LOWER_BOUND" value="-1000.0" name="mmol_per_gDW_per_hr"/>
		<parameter id="UPPER_BOUND" value="1000.0" name="mmol_per_gDW_per_hr"/>
		<parameter id="OBJECTIVE_COEFFICIENT" value="0"/>
		<parameter id="FLUX_VALUE" value="0.0" name="mmol_per_gDW_per_hr"/>
	</listOfParameters>
</kineticLaw>
</reaction>
<reaction id="EX_trp-L_e" name="L-Tryptophan exchange" reversible="true">
<notes>
<html:p>GENE_ASSOCIATION:""</html:p>
<html:p>PROTEIN_ASSOCIATION:""</html:p>
</notes>
<listOfReactants>
<speciesReference species="M_trp-L_e" stoichiometry="1"/>
</listOfReactants>
<kineticLaw>
	<math xmlns="http://www.w3.org/1998/Math/MathML">
		<ci> FLUX_VALUE </ci>
	</math>
	<listOfParameters>
		<parameter id="LOWER_BOUND" value="-1000.0" name="mmol_per_gDW_per_hr"/>
		<parameter id="UPPER_BOUND" value="1000.0" name="mmol_per_gDW_per_hr"/>
		<parameter id="OBJECTIVE_COEFFICIENT" value="0"/>
		<parameter id="FLUX_VALUE" value="0.0" name="mmol_per_gDW_per_hr"/>
	</listOfParameters>
</kineticLaw>
</reaction>
<reaction id="EX_tsul_e" name="Thiosulfate exchange" reversible="true">
<notes>
<html:p>GENE_ASSOCIATION:""</html:p>
<html:p>PROTEIN_ASSOCIATION:""</html:p>
</notes>
<listOfReactants>
<speciesReference species="M_tsul_e" stoichiometry="1"/>
</listOfReactants>
<kineticLaw>
	<math xmlns="http://www.w3.org/1998/Math/MathML">
		<ci> FLUX_VALUE </ci>
	</math>
	<listOfParameters>
		<parameter id="LOWER_BOUND" value="-1000.0" name="mmol_per_gDW_per_hr"/>
		<parameter id="UPPER_BOUND" value="1000.0" name="mmol_per_gDW_per_hr"/>
		<parameter id="OBJECTIVE_COEFFICIENT" value="0"/>
		<parameter id="FLUX_VALUE" value="0.0" name="mmol_per_gDW_per_hr"/>
	</listOfParameters>
</kineticLaw>
</reaction>
<reaction id="EX_tym_e" name="Tyramine exchange" reversible="true">
<notes>
<html:p>GENE_ASSOCIATION:""</html:p>
<html:p>PROTEIN_ASSOCIATION:""</html:p>
</notes>
<listOfReactants>
<speciesReference species="M_tym_e" stoichiometry="1"/>
</listOfReactants>
<kineticLaw>
	<math xmlns="http://www.w3.org/1998/Math/MathML">
		<ci> FLUX_VALUE </ci>
	</math>
	<listOfParameters>
		<parameter id="LOWER_BOUND" value="-1000.0" name="mmol_per_gDW_per_hr"/>
		<parameter id="UPPER_BOUND" value="1000.0" name="mmol_per_gDW_per_hr"/>
		<parameter id="OBJECTIVE_COEFFICIENT" value="0"/>
		<parameter id="FLUX_VALUE" value="0.0" name="mmol_per_gDW_per_hr"/>
	</listOfParameters>
</kineticLaw>
</reaction>
<reaction id="EX_tyr-L_e" name="L-Tyrosine exchange" reversible="true">
<notes>
<html:p>GENE_ASSOCIATION:""</html:p>
<html:p>PROTEIN_ASSOCIATION:""</html:p>
</notes>
<listOfReactants>
<speciesReference species="M_tyr-L_e" stoichiometry="1"/>
</listOfReactants>
<kineticLaw>
	<math xmlns="http://www.w3.org/1998/Math/MathML">
		<ci> FLUX_VALUE </ci>
	</math>
	<listOfParameters>
		<parameter id="LOWER_BOUND" value="-1000.0" name="mmol_per_gDW_per_hr"/>
		<parameter id="UPPER_BOUND" value="1000.0" name="mmol_per_gDW_per_hr"/>
		<parameter id="OBJECTIVE_COEFFICIENT" value="0"/>
		<parameter id="FLUX_VALUE" value="0.0" name="mmol_per_gDW_per_hr"/>
	</listOfParameters>
</kineticLaw>
</reaction>
<reaction id="EX_ura_e" name="Uracil exchange" reversible="true">
<notes>
<html:p>GENE_ASSOCIATION:""</html:p>
<html:p>PROTEIN_ASSOCIATION:""</html:p>
</notes>
<listOfReactants>
<speciesReference species="M_ura_e" stoichiometry="1"/>
</listOfReactants>
<kineticLaw>
	<math xmlns="http://www.w3.org/1998/Math/MathML">
		<ci> FLUX_VALUE </ci>
	</math>
	<listOfParameters>
		<parameter id="LOWER_BOUND" value="-1000.0" name="mmol_per_gDW_per_hr"/>
		<parameter id="UPPER_BOUND" value="1000.0" name="mmol_per_gDW_per_hr"/>
		<parameter id="OBJECTIVE_COEFFICIENT" value="0"/>
		<parameter id="FLUX_VALUE" value="0.0" name="mmol_per_gDW_per_hr"/>
	</listOfParameters>
</kineticLaw>
</reaction>
<reaction id="EX_urea_e" name="Urea exchange" reversible="true">
<notes>
<html:p>GENE_ASSOCIATION:""</html:p>
<html:p>PROTEIN_ASSOCIATION:""</html:p>
</notes>
<listOfReactants>
<speciesReference species="M_urea_e" stoichiometry="1"/>
</listOfReactants>
<kineticLaw>
	<math xmlns="http://www.w3.org/1998/Math/MathML">
		<ci> FLUX_VALUE </ci>
	</math>
	<listOfParameters>
		<parameter id="LOWER_BOUND" value="-1000.0" name="mmol_per_gDW_per_hr"/>
		<parameter id="UPPER_BOUND" value="1000.0" name="mmol_per_gDW_per_hr"/>
		<parameter id="OBJECTIVE_COEFFICIENT" value="0"/>
		<parameter id="FLUX_VALUE" value="0.0" name="mmol_per_gDW_per_hr"/>
	</listOfParameters>
</kineticLaw>
</reaction>
<reaction id="EX_uri_e" name="Uridine exchange" reversible="true">
<notes>
<html:p>GENE_ASSOCIATION:""</html:p>
<html:p>PROTEIN_ASSOCIATION:""</html:p>
</notes>
<listOfReactants>
<speciesReference species="M_uri_e" stoichiometry="1"/>
</listOfReactants>
<kineticLaw>
	<math xmlns="http://www.w3.org/1998/Math/MathML">
		<ci> FLUX_VALUE </ci>
	</math>
	<listOfParameters>
		<parameter id="LOWER_BOUND" value="-1000.0" name="mmol_per_gDW_per_hr"/>
		<parameter id="UPPER_BOUND" value="1000.0" name="mmol_per_gDW_per_hr"/>
		<parameter id="OBJECTIVE_COEFFICIENT" value="0"/>
		<parameter id="FLUX_VALUE" value="0.0" name="mmol_per_gDW_per_hr"/>
	</listOfParameters>
</kineticLaw>
</reaction>
<reaction id="EX_val-L_e" name="L-Valine exchange" reversible="true">
<notes>
<html:p>GENE_ASSOCIATION:""</html:p>
<html:p>PROTEIN_ASSOCIATION:""</html:p>
</notes>
<listOfReactants>
<speciesReference species="M_val-L_e" stoichiometry="1"/>
</listOfReactants>
<kineticLaw>
	<math xmlns="http://www.w3.org/1998/Math/MathML">
		<ci> FLUX_VALUE </ci>
	</math>
	<listOfParameters>
		<parameter id="LOWER_BOUND" value="-1000.0" name="mmol_per_gDW_per_hr"/>
		<parameter id="UPPER_BOUND" value="1000.0" name="mmol_per_gDW_per_hr"/>
		<parameter id="OBJECTIVE_COEFFICIENT" value="0"/>
		<parameter id="FLUX_VALUE" value="0.0" name="mmol_per_gDW_per_hr"/>
	</listOfParameters>
</kineticLaw>
</reaction>
<reaction id="EX_xan_e" name="Xanthine exchange" reversible="true">
<notes>
<html:p>GENE_ASSOCIATION:""</html:p>
<html:p>PROTEIN_ASSOCIATION:""</html:p>
</notes>
<listOfReactants>
<speciesReference species="M_xan_e" stoichiometry="1"/>
</listOfReactants>
<kineticLaw>
	<math xmlns="http://www.w3.org/1998/Math/MathML">
		<ci> FLUX_VALUE </ci>
	</math>
	<listOfParameters>
		<parameter id="LOWER_BOUND" value="-1000.0" name="mmol_per_gDW_per_hr"/>
		<parameter id="UPPER_BOUND" value="1000.0" name="mmol_per_gDW_per_hr"/>
		<parameter id="OBJECTIVE_COEFFICIENT" value="0"/>
		<parameter id="FLUX_VALUE" value="0.0" name="mmol_per_gDW_per_hr"/>
	</listOfParameters>
</kineticLaw>
</reaction>
<reaction id="EX_xtsn_e" name="Xanthosine exchange" reversible="true">
<notes>
<html:p>GENE_ASSOCIATION:""</html:p>
<html:p>PROTEIN_ASSOCIATION:""</html:p>
</notes>
<listOfReactants>
<speciesReference species="M_xtsn_e" stoichiometry="1"/>
</listOfReactants>
<kineticLaw>
	<math xmlns="http://www.w3.org/1998/Math/MathML">
		<ci> FLUX_VALUE </ci>
	</math>
	<listOfParameters>
		<parameter id="LOWER_BOUND" value="-1000.0" name="mmol_per_gDW_per_hr"/>
		<parameter id="UPPER_BOUND" value="1000.0" name="mmol_per_gDW_per_hr"/>
		<parameter id="OBJECTIVE_COEFFICIENT" value="0"/>
		<parameter id="FLUX_VALUE" value="0.0" name="mmol_per_gDW_per_hr"/>
	</listOfParameters>
</kineticLaw>
</reaction>
<reaction id="EX_xyl-D_e" name="D-Xylose exchange" reversible="true">
<notes>
<html:p>GENE_ASSOCIATION:""</html:p>
<html:p>PROTEIN_ASSOCIATION:""</html:p>
</notes>
<listOfReactants>
<speciesReference species="M_xyl-D_e" stoichiometry="1"/>
</listOfReactants>
<kineticLaw>
	<math xmlns="http://www.w3.org/1998/Math/MathML">
		<ci> FLUX_VALUE </ci>
	</math>
	<listOfParameters>
		<parameter id="LOWER_BOUND" value="-1000.0" name="mmol_per_gDW_per_hr"/>
		<parameter id="UPPER_BOUND" value="1000.0" name="mmol_per_gDW_per_hr"/>
		<parameter id="OBJECTIVE_COEFFICIENT" value="0"/>
		<parameter id="FLUX_VALUE" value="0.0" name="mmol_per_gDW_per_hr"/>
	</listOfParameters>
</kineticLaw>
</reaction>
<reaction id="EX_zn2_e" name="Zinc exchange" reversible="true">
<notes>
<html:p>GENE_ASSOCIATION:""</html:p>
<html:p>PROTEIN_ASSOCIATION:""</html:p>
</notes>
<listOfReactants>
<speciesReference species="M_zn2_e" stoichiometry="1"/>
</listOfReactants>
<kineticLaw>
	<math xmlns="http://www.w3.org/1998/Math/MathML">
		<ci> FLUX_VALUE </ci>
	</math>
	<listOfParameters>
		<parameter id="LOWER_BOUND" value="-1000.0" name="mmol_per_gDW_per_hr"/>
		<parameter id="UPPER_BOUND" value="1000.0" name="mmol_per_gDW_per_hr"/>
		<parameter id="OBJECTIVE_COEFFICIENT" value="0"/>
		<parameter id="FLUX_VALUE" value="0.0" name="mmol_per_gDW_per_hr"/>
	</listOfParameters>
</kineticLaw>
</reaction>
<reaction id="R_F6Pt6_2pp" name="Fructose-6-phosphate transport via phosphate antiport (periplasm)" reversible="false">
<notes>
<html:p>GENE_ASSOCIATION:"SAUSA300_0488"</html:p>
<html:p>PROTEIN_ASSOCIATION:"SAUSA300_0488"</html:p>
</notes>
<listOfReactants>
<speciesReference species="M_pi_c" stoichiometry="2"/>
<speciesReference species="M_f6p_p" stoichiometry="1"/>
</listOfReactants>
<listOfProducts>
<speciesReference species="M_f6p_c" stoichiometry="1"/>
<speciesReference species="M_pi_p" stoichiometry="2"/>
</listOfProducts>
<kineticLaw>
	<math xmlns="http://www.w3.org/1998/Math/MathML">
		<ci> FLUX_VALUE </ci>
	</math>
	<listOfParameters>
		<parameter id="LOWER_BOUND" value="0.0" name="mmol_per_gDW_per_hr"/>
		<parameter id="UPPER_BOUND" value="1000.0" name="mmol_per_gDW_per_hr"/>
		<parameter id="OBJECTIVE_COEFFICIENT" value="0"/>
		<parameter id="FLUX_VALUE" value="0.0" name="mmol_per_gDW_per_hr"/>
	</listOfParameters>
</kineticLaw>
</reaction>
<reaction id="R_F6Ptex" name="fructose 6-phosphate transport via diffusion (extracellular to periplasm)" reversible="true">
<notes>
<html:p>GENE_ASSOCIATION:""</html:p>
<html:p>PROTEIN_ASSOCIATION:""</html:p>
</notes>
<listOfReactants>
<speciesReference species="M_f6p_e" stoichiometry="1"/>
</listOfReactants>
<listOfProducts>
<speciesReference species="M_f6p_p" stoichiometry="1"/>
</listOfProducts>
<kineticLaw>
	<math xmlns="http://www.w3.org/1998/Math/MathML">
		<ci> FLUX_VALUE </ci>
	</math>
	<listOfParameters>
		<parameter id="LOWER_BOUND" value="-1000.0" name="mmol_per_gDW_per_hr"/>
		<parameter id="UPPER_BOUND" value="1000.0" name="mmol_per_gDW_per_hr"/>
		<parameter id="OBJECTIVE_COEFFICIENT" value="0"/>
		<parameter id="FLUX_VALUE" value="0.0" name="mmol_per_gDW_per_hr"/>
	</listOfParameters>
</kineticLaw>
</reaction>
<reaction id="R_FACOAL140p" name="fatty-acid--CoA ligase (tetradecanoate), peroxisomal" reversible="false">
<notes>
<html:p>GENE_ASSOCIATION:"(SAUSA300_0228 or SAUSA300_0559)"</html:p>
<html:p>PROTEIN_ASSOCIATION:"(SAUSA300_0228 or SAUSA300_0559)"</html:p>
</notes>
<listOfReactants>
<speciesReference species="M_h_c" stoichiometry="1"/>
<speciesReference species="M_atp_c" stoichiometry="1"/>
<speciesReference species="M_coa_c" stoichiometry="1"/>
<speciesReference species="M_ttdca_c" stoichiometry="1"/>
</listOfReactants>
<listOfProducts>
<speciesReference species="M_ppi_c" stoichiometry="1"/>
<speciesReference species="M_amp_c" stoichiometry="1"/>
<speciesReference species="M_tdcoa_c" stoichiometry="1"/>
</listOfProducts>
<kineticLaw>
	<math xmlns="http://www.w3.org/1998/Math/MathML">
		<ci> FLUX_VALUE </ci>
	</math>
	<listOfParameters>
		<parameter id="LOWER_BOUND" value="0.0" name="mmol_per_gDW_per_hr"/>
		<parameter id="UPPER_BOUND" value="1000.0" name="mmol_per_gDW_per_hr"/>
		<parameter id="OBJECTIVE_COEFFICIENT" value="0"/>
		<parameter id="FLUX_VALUE" value="0.0" name="mmol_per_gDW_per_hr"/>
	</listOfParameters>
</kineticLaw>
</reaction>
<reaction id="R_FACOAL150AI" name="FACOAL150anteiso " reversible="false">
<notes>
<html:p>GENE_ASSOCIATION:"(SAUSA300_0228 or SAUSA300_0559)"</html:p>
<html:p>PROTEIN_ASSOCIATION:"(SAUSA300_0228 or SAUSA300_0559)"</html:p>
</notes>
<listOfReactants>
<speciesReference species="M_h_c" stoichiometry="1"/>
<speciesReference species="M_atp_c" stoichiometry="1"/>
<speciesReference species="M_coa_c" stoichiometry="1"/>
<speciesReference species="M_fa4_c" stoichiometry="1"/>
</listOfReactants>
<listOfProducts>
<speciesReference species="M_ppi_c" stoichiometry="1"/>
<speciesReference species="M_amp_c" stoichiometry="1"/>
<speciesReference species="M_fa4coa_c" stoichiometry="1"/>
</listOfProducts>
<kineticLaw>
	<math xmlns="http://www.w3.org/1998/Math/MathML">
		<ci> FLUX_VALUE </ci>
	</math>
	<listOfParameters>
		<parameter id="LOWER_BOUND" value="0.0" name="mmol_per_gDW_per_hr"/>
		<parameter id="UPPER_BOUND" value="1000.0" name="mmol_per_gDW_per_hr"/>
		<parameter id="OBJECTIVE_COEFFICIENT" value="0"/>
		<parameter id="FLUX_VALUE" value="0.0" name="mmol_per_gDW_per_hr"/>
	</listOfParameters>
</kineticLaw>
</reaction>
<reaction id="R_FACOAL160" name="fatty-acid--CoA ligase (hexadecanoate)" reversible="false">
<notes>
<html:p>GENE_ASSOCIATION:"SAUSA300_0228"</html:p>
<html:p>PROTEIN_ASSOCIATION:"SAUSA300_0228"</html:p>
</notes>
<listOfReactants>
<speciesReference species="M_atp_c" stoichiometry="1"/>
<speciesReference species="M_coa_c" stoichiometry="1"/>
<speciesReference species="M_hdca_c" stoichiometry="1"/>
</listOfReactants>
<listOfProducts>
<speciesReference species="M_ppi_c" stoichiometry="1"/>
<speciesReference species="M_amp_c" stoichiometry="1"/>
<speciesReference species="M_pmtcoa_c" stoichiometry="1"/>
</listOfProducts>
<kineticLaw>
	<math xmlns="http://www.w3.org/1998/Math/MathML">
		<ci> FLUX_VALUE </ci>
	</math>
	<listOfParameters>
		<parameter id="LOWER_BOUND" value="0.0" name="mmol_per_gDW_per_hr"/>
		<parameter id="UPPER_BOUND" value="1000.0" name="mmol_per_gDW_per_hr"/>
		<parameter id="OBJECTIVE_COEFFICIENT" value="0"/>
		<parameter id="FLUX_VALUE" value="0.0" name="mmol_per_gDW_per_hr"/>
	</listOfParameters>
</kineticLaw>
</reaction>
<reaction id="R_FACOAL160iso" name="FACOAL160ISO " reversible="false">
<notes>
<html:p>GENE_ASSOCIATION:"(SA1323661_VBIStaAur292900_0569 or SA1323661_VBIStaAur292900_0232 or SA1323661_VBIStaAur292900_0185)"</html:p>
<html:p>PROTEIN_ASSOCIATION:"(SA1323661_VBIStaAur292900_0569 or SA1323661_VBIStaAur292900_0232 or SA1323661_VBIStaAur292900_0185)"</html:p>
</notes>
<listOfReactants>
<speciesReference species="M_h_c" stoichiometry="1"/>
<speciesReference species="M_atp_c" stoichiometry="1"/>
<speciesReference species="M_coa_c" stoichiometry="1"/>
<speciesReference species="M_fa6_c" stoichiometry="1"/>
</listOfReactants>
<listOfProducts>
<speciesReference species="M_ppi_c" stoichiometry="1"/>
<speciesReference species="M_amp_c" stoichiometry="1"/>
<speciesReference species="M_fa6coa_c" stoichiometry="1"/>
</listOfProducts>
<kineticLaw>
	<math xmlns="http://www.w3.org/1998/Math/MathML">
		<ci> FLUX_VALUE </ci>
	</math>
	<listOfParameters>
		<parameter id="LOWER_BOUND" value="0.0" name="mmol_per_gDW_per_hr"/>
		<parameter id="UPPER_BOUND" value="1000.0" name="mmol_per_gDW_per_hr"/>
		<parameter id="OBJECTIVE_COEFFICIENT" value="0"/>
		<parameter id="FLUX_VALUE" value="0.0" name="mmol_per_gDW_per_hr"/>
	</listOfParameters>
</kineticLaw>
</reaction>
<reaction id="R_FACOALO" name="fatty-acid--CoA ligase octadecanoate " reversible="false">
<notes>
<html:p>GENE_ASSOCIATION:"(SAUSA300_0228 or SAUSA300_0559)"</html:p>
<html:p>PROTEIN_ASSOCIATION:"(SAUSA300_0228 or SAUSA300_0559)"</html:p>
</notes>
<listOfReactants>
<speciesReference species="M_h_c" stoichiometry="1"/>
<speciesReference species="M_atp_c" stoichiometry="1"/>
<speciesReference species="M_coa_c" stoichiometry="1"/>
<speciesReference species="M_ocdca_c" stoichiometry="1"/>
</listOfReactants>
<listOfProducts>
<speciesReference species="M_ppi_c" stoichiometry="1"/>
<speciesReference species="M_amp_c" stoichiometry="1"/>
<speciesReference species="M_stcoa_c" stoichiometry="1"/>
</listOfProducts>
<kineticLaw>
	<math xmlns="http://www.w3.org/1998/Math/MathML">
		<ci> FLUX_VALUE </ci>
	</math>
	<listOfParameters>
		<parameter id="LOWER_BOUND" value="0.0" name="mmol_per_gDW_per_hr"/>
		<parameter id="UPPER_BOUND" value="1000.0" name="mmol_per_gDW_per_hr"/>
		<parameter id="OBJECTIVE_COEFFICIENT" value="0"/>
		<parameter id="FLUX_VALUE" value="0.0" name="mmol_per_gDW_per_hr"/>
	</listOfParameters>
</kineticLaw>
</reaction>
<reaction id="R_FBA" name="fructose-bisphosphate aldolase" reversible="true">
<notes>
<html:p>GENE_ASSOCIATION:"(SAUSA300_2079 or SAUSA300_2540)"</html:p>
<html:p>PROTEIN_ASSOCIATION:"(SAUSA300_2079 or SAUSA300_2540)"</html:p>
</notes>
<listOfReactants>
<speciesReference species="M_fdp_c" stoichiometry="1"/>
</listOfReactants>
<listOfProducts>
<speciesReference species="M_dhap_c" stoichiometry="1"/>
<speciesReference species="M_g3p_c" stoichiometry="1"/>
</listOfProducts>
<kineticLaw>
	<math xmlns="http://www.w3.org/1998/Math/MathML">
		<ci> FLUX_VALUE </ci>
	</math>
	<listOfParameters>
		<parameter id="LOWER_BOUND" value="-1000.0" name="mmol_per_gDW_per_hr"/>
		<parameter id="UPPER_BOUND" value="1000.0" name="mmol_per_gDW_per_hr"/>
		<parameter id="OBJECTIVE_COEFFICIENT" value="0"/>
		<parameter id="FLUX_VALUE" value="0.0" name="mmol_per_gDW_per_hr"/>
	</listOfParameters>
</kineticLaw>
</reaction>
<reaction id="R_FBA2" name="D-Fructose 1-phosphate D-glyceraldehyde-3-phosphate-lyase" reversible="true">
<notes>
<html:p>GENE_ASSOCIATION:"SAUSA300_2079"</html:p>
<html:p>PROTEIN_ASSOCIATION:"SAUSA300_2079"</html:p>
</notes>
<listOfReactants>
<speciesReference species="M_f1p_c" stoichiometry="1"/>
</listOfReactants>
<listOfProducts>
<speciesReference species="M_dhap_c" stoichiometry="1"/>
<speciesReference species="M_glyald_c" stoichiometry="1"/>
</listOfProducts>
<kineticLaw>
	<math xmlns="http://www.w3.org/1998/Math/MathML">
		<ci> FLUX_VALUE </ci>
	</math>
	<listOfParameters>
		<parameter id="LOWER_BOUND" value="-1000.0" name="mmol_per_gDW_per_hr"/>
		<parameter id="UPPER_BOUND" value="1000.0" name="mmol_per_gDW_per_hr"/>
		<parameter id="OBJECTIVE_COEFFICIENT" value="0"/>
		<parameter id="FLUX_VALUE" value="0.0" name="mmol_per_gDW_per_hr"/>
	</listOfParameters>
</kineticLaw>
</reaction>
<reaction id="R_FBA3" name="Sedoheptulose 1,7-bisphosphate D-glyceraldehyde-3-phosphate-lyase" reversible="true">
<notes>
<html:p>GENE_ASSOCIATION:"(SAUSA300_2079 or SAUSA300_2540)"</html:p>
<html:p>PROTEIN_ASSOCIATION:"(SAUSA300_2079 or SAUSA300_2540)"</html:p>
</notes>
<listOfReactants>
<speciesReference species="M_s17bp_c" stoichiometry="1"/>
</listOfReactants>
<listOfProducts>
<speciesReference species="M_dhap_c" stoichiometry="1"/>
<speciesReference species="M_e4p_c" stoichiometry="1"/>
</listOfProducts>
<kineticLaw>
	<math xmlns="http://www.w3.org/1998/Math/MathML">
		<ci> FLUX_VALUE </ci>
	</math>
	<listOfParameters>
		<parameter id="LOWER_BOUND" value="-1000.0" name="mmol_per_gDW_per_hr"/>
		<parameter id="UPPER_BOUND" value="1000.0" name="mmol_per_gDW_per_hr"/>
		<parameter id="OBJECTIVE_COEFFICIENT" value="0"/>
		<parameter id="FLUX_VALUE" value="0.0" name="mmol_per_gDW_per_hr"/>
	</listOfParameters>
</kineticLaw>
</reaction>
<reaction id="R_FBP" name="fructose-bisphosphatase" reversible="false">
<notes>
<html:p>GENE_ASSOCIATION:"SAUSA300_2455"</html:p>
<html:p>PROTEIN_ASSOCIATION:"SAUSA300_2455"</html:p>
</notes>
<listOfReactants>
<speciesReference species="M_h2o_c" stoichiometry="1"/>
<speciesReference species="M_fdp_c" stoichiometry="1"/>
</listOfReactants>
<listOfProducts>
<speciesReference species="M_h_c" stoichiometry="1"/>
<speciesReference species="M_pi_c" stoichiometry="1"/>
<speciesReference species="M_f6p_c" stoichiometry="1"/>
</listOfProducts>
<kineticLaw>
	<math xmlns="http://www.w3.org/1998/Math/MathML">
		<ci> FLUX_VALUE </ci>
	</math>
	<listOfParameters>
		<parameter id="LOWER_BOUND" value="0.0" name="mmol_per_gDW_per_hr"/>
		<parameter id="UPPER_BOUND" value="1000.0" name="mmol_per_gDW_per_hr"/>
		<parameter id="OBJECTIVE_COEFFICIENT" value="0"/>
		<parameter id="FLUX_VALUE" value="0.0" name="mmol_per_gDW_per_hr"/>
	</listOfParameters>
</kineticLaw>
</reaction>
<reaction id="R_FCLT" name="Ferrochelatase" reversible="false">
<notes>
<html:p>GENE_ASSOCIATION:"SAUSA300_1782"</html:p>
<html:p>PROTEIN_ASSOCIATION:"SAUSA300_1782"</html:p>
</notes>
<listOfReactants>
<speciesReference species="M_ppp9_c" stoichiometry="1"/>
<speciesReference species="M_fe2_c" stoichiometry="1"/>
</listOfReactants>
<listOfProducts>
<speciesReference species="M_h_c" stoichiometry="2"/>
<speciesReference species="M_pheme_c" stoichiometry="1"/>
</listOfProducts>
<kineticLaw>
	<math xmlns="http://www.w3.org/1998/Math/MathML">
		<ci> FLUX_VALUE </ci>
	</math>
	<listOfParameters>
		<parameter id="LOWER_BOUND" value="0.0" name="mmol_per_gDW_per_hr"/>
		<parameter id="UPPER_BOUND" value="1000.0" name="mmol_per_gDW_per_hr"/>
		<parameter id="OBJECTIVE_COEFFICIENT" value="0"/>
		<parameter id="FLUX_VALUE" value="0.0" name="mmol_per_gDW_per_hr"/>
	</listOfParameters>
</kineticLaw>
</reaction>
<reaction id="R_FDFP" name="Farnesyl-diphosphate farnesyl-diphosphate farnesyltransferase " reversible="true">
<notes>
<html:p>GENE_ASSOCIATION:"SAUSA300_2499"</html:p>
<html:p>PROTEIN_ASSOCIATION:"SAUSA300_2499"</html:p>
</notes>
<listOfReactants>
<speciesReference species="M_frdp_c" stoichiometry="2"/>
</listOfReactants>
<listOfProducts>
<speciesReference species="M_ppi_c" stoichiometry="1"/>
<speciesReference species="M_psqldp_c" stoichiometry="1"/>
</listOfProducts>
<kineticLaw>
	<math xmlns="http://www.w3.org/1998/Math/MathML">
		<ci> FLUX_VALUE </ci>
	</math>
	<listOfParameters>
		<parameter id="LOWER_BOUND" value="-1000.0" name="mmol_per_gDW_per_hr"/>
		<parameter id="UPPER_BOUND" value="1000.0" name="mmol_per_gDW_per_hr"/>
		<parameter id="OBJECTIVE_COEFFICIENT" value="0"/>
		<parameter id="FLUX_VALUE" value="0.0" name="mmol_per_gDW_per_hr"/>
	</listOfParameters>
</kineticLaw>
</reaction>
<reaction id="R_FDH" name="formate dehydrogenase" reversible="false">
<notes>
<html:p>GENE_ASSOCIATION:"(SAUSA300_2258 or SAUSA300_2231 or SAUSA300_0179)"</html:p>
<html:p>PROTEIN_ASSOCIATION:"(SAUSA300_2258 or SAUSA300_2231 or SAUSA300_0179)"</html:p>
</notes>
<listOfReactants>
<speciesReference species="M_nad_c" stoichiometry="1"/>
<speciesReference species="M_for_c" stoichiometry="1"/>
</listOfReactants>
<listOfProducts>
<speciesReference species="M_co2_c" stoichiometry="1"/>
<speciesReference species="M_nadh_c" stoichiometry="1"/>
</listOfProducts>
<kineticLaw>
	<math xmlns="http://www.w3.org/1998/Math/MathML">
		<ci> FLUX_VALUE </ci>
	</math>
	<listOfParameters>
		<parameter id="LOWER_BOUND" value="0.0" name="mmol_per_gDW_per_hr"/>
		<parameter id="UPPER_BOUND" value="1000.0" name="mmol_per_gDW_per_hr"/>
		<parameter id="OBJECTIVE_COEFFICIENT" value="0"/>
		<parameter id="FLUX_VALUE" value="0.0" name="mmol_per_gDW_per_hr"/>
	</listOfParameters>
</kineticLaw>
</reaction>
<reaction id="R_FDHr" name="formate dehydrogenase" reversible="false">
<notes>
<html:p>GENE_ASSOCIATION:"(SAUSA300_0179 and SAUSA300_2258)"</html:p>
<html:p>PROTEIN_ASSOCIATION:"(SAUSA300_0179 and SAUSA300_2258)"</html:p>
</notes>
<listOfReactants>
<speciesReference species="M_nad_c" stoichiometry="1"/>
<speciesReference species="M_for_c" stoichiometry="1"/>
</listOfReactants>
<listOfProducts>
<speciesReference species="M_co2_c" stoichiometry="1"/>
<speciesReference species="M_nadh_c" stoichiometry="1"/>
</listOfProducts>
<kineticLaw>
	<math xmlns="http://www.w3.org/1998/Math/MathML">
		<ci> FLUX_VALUE </ci>
	</math>
	<listOfParameters>
		<parameter id="LOWER_BOUND" value="0.0" name="mmol_per_gDW_per_hr"/>
		<parameter id="UPPER_BOUND" value="1000.0" name="mmol_per_gDW_per_hr"/>
		<parameter id="OBJECTIVE_COEFFICIENT" value="0"/>
		<parameter id="FLUX_VALUE" value="0.0" name="mmol_per_gDW_per_hr"/>
	</listOfParameters>
</kineticLaw>
</reaction>
<reaction id="R_FE2abc" name="iron (II) transport via ABC system" reversible="false">
<notes>
<html:p>GENE_ASSOCIATION:"(SAUSA300_2487 or SAUSA300_2520 or SAUSA300_2488 or (SAUSA300_0117 and SAUSA300_0116 and SAUSA300_0115 and SAUSA300_0633) or (SAUSA300_2136 and SAUSA300_2135 and SAUSA300_2134 and SAUSA300_0633)"</html:p>
<html:p>PROTEIN_ASSOCIATION:"(SAUSA300_2487 or SAUSA300_2520 or SAUSA300_2488 or (SAUSA300_0117 and SAUSA300_0116 and SAUSA300_0115 and SAUSA300_0633) or (SAUSA300_2136 and SAUSA300_2135 and SAUSA300_2134 and SAUSA300_0633)"</html:p>
</notes>
<listOfReactants>
<speciesReference species="M_h2o_c" stoichiometry="1"/>
<speciesReference species="M_atp_c" stoichiometry="1"/>
<speciesReference species="M_fe2_e" stoichiometry="1"/>
</listOfReactants>
<listOfProducts>
<speciesReference species="M_h_c" stoichiometry="1"/>
<speciesReference species="M_pi_c" stoichiometry="1"/>
<speciesReference species="M_adp_c" stoichiometry="1"/>
<speciesReference species="M_fe2_c" stoichiometry="1"/>
</listOfProducts>
<kineticLaw>
	<math xmlns="http://www.w3.org/1998/Math/MathML">
		<ci> FLUX_VALUE </ci>
	</math>
	<listOfParameters>
		<parameter id="LOWER_BOUND" value="0.0" name="mmol_per_gDW_per_hr"/>
		<parameter id="UPPER_BOUND" value="1000.0" name="mmol_per_gDW_per_hr"/>
		<parameter id="OBJECTIVE_COEFFICIENT" value="0"/>
		<parameter id="FLUX_VALUE" value="0.0" name="mmol_per_gDW_per_hr"/>
	</listOfParameters>
</kineticLaw>
</reaction>
<reaction id="R_FE3DCITabc" name="Iron transport from ferric-dicitrate via ABC system" reversible="false">
<notes>
<html:p>GENE_ASSOCIATION:"(SAUSA300_0115 and SAUSA300_0116 and SAUSA300_0117)"</html:p>
<html:p>PROTEIN_ASSOCIATION:"(SAUSA300_0115 and SAUSA300_0116 and SAUSA300_0117)"</html:p>
</notes>
<listOfReactants>
<speciesReference species="M_atp_c" stoichiometry="1"/>
<speciesReference species="M_fe3dcit_e" stoichiometry="1"/>
<speciesReference species="M_h2o_c" stoichiometry="1"/>
</listOfReactants>
<listOfProducts>
<speciesReference species="M_adp_c" stoichiometry="1"/>
<speciesReference species="M_cit_c" stoichiometry="2"/>
<speciesReference species="M_fe3_c" stoichiometry="1"/>
<speciesReference species="M_h_c" stoichiometry="1"/>
<speciesReference species="M_pi_c" stoichiometry="1"/>
</listOfProducts>
<kineticLaw>
	<math xmlns="http://www.w3.org/1998/Math/MathML">
		<ci> FLUX_VALUE </ci>
	</math>
	<listOfParameters>
		<parameter id="LOWER_BOUND" value="0.0" name="mmol_per_gDW_per_hr"/>
		<parameter id="UPPER_BOUND" value="1000.0" name="mmol_per_gDW_per_hr"/>
		<parameter id="OBJECTIVE_COEFFICIENT" value="0"/>
		<parameter id="FLUX_VALUE" value="0.0" name="mmol_per_gDW_per_hr"/>
	</listOfParameters>
</kineticLaw>
</reaction>
<reaction id="R_FE3tex" name="iron (III) transport" reversible="true">
<notes>
<html:p>GENE_ASSOCIATION:"(SAUSA300_0345 and SAUSA300_0344)"</html:p>
<html:p>PROTEIN_ASSOCIATION:"(SAUSA300_0345 and SAUSA300_0344)"</html:p>
</notes>
<listOfReactants>
<speciesReference species="M_fe3_e" stoichiometry="1"/>
</listOfReactants>
<listOfProducts>
<speciesReference species="M_fe3_c" stoichiometry="1"/>
</listOfProducts>
<kineticLaw>
	<math xmlns="http://www.w3.org/1998/Math/MathML">
		<ci> FLUX_VALUE </ci>
	</math>
	<listOfParameters>
		<parameter id="LOWER_BOUND" value="-1000.0" name="mmol_per_gDW_per_hr"/>
		<parameter id="UPPER_BOUND" value="1000.0" name="mmol_per_gDW_per_hr"/>
		<parameter id="OBJECTIVE_COEFFICIENT" value="0"/>
		<parameter id="FLUX_VALUE" value="0.0" name="mmol_per_gDW_per_hr"/>
	</listOfParameters>
</kineticLaw>
</reaction>
<reaction id="R_FECPP3O" name="Fe-coproporphyrin III oxidase/dehydrogenase" reversible="false">
<notes>
<html:p>GENE_ASSOCIATION:"SAUSA300_0569"</html:p>
<html:p>PROTEIN_ASSOCIATION:"SAUSA300_0569"</html:p>
</notes>
<listOfReactants>
<speciesReference species="M_amet_c" stoichiometry="2.0"/>
<speciesReference species="M_fecpp3_c" stoichiometry="1"/>
</listOfReactants>
<listOfProducts>
<speciesReference species="M_co2_c" stoichiometry="2.0"/>
<speciesReference species="M_dad-5_c" stoichiometry="2.0"/>
<speciesReference species="M_h_c" stoichiometry="4.0"/>
<speciesReference species="M_met-L_c" stoichiometry="2.0"/>
<speciesReference species="M_pheme_c" stoichiometry="1"/>
</listOfProducts>
<kineticLaw>
	<math xmlns="http://www.w3.org/1998/Math/MathML">
		<ci> FLUX_VALUE </ci>
	</math>
	<listOfParameters>
		<parameter id="LOWER_BOUND" value="0.0" name="mmol_per_gDW_per_hr"/>
		<parameter id="UPPER_BOUND" value="1000.0" name="mmol_per_gDW_per_hr"/>
		<parameter id="OBJECTIVE_COEFFICIENT" value="0"/>
		<parameter id="FLUX_VALUE" value="0.0" name="mmol_per_gDW_per_hr"/>
	</listOfParameters>
</kineticLaw>
</reaction>
<reaction id="R_FECRMabc" name="Ferrichrome ABC transport " reversible="false">
<notes>
<html:p>GENE_ASSOCIATION:"(((SAUSA300_0719 or SAUSA300_0718) and SAUSA300_0721 and SAUSA300_0720) or (SAUSA300_2134 and SAUSA300_2135) or (SAUSA300_0941 or SAUSA300_2136))"</html:p>
<html:p>PROTEIN_ASSOCIATION:"(((SAUSA300_0719 or SAUSA300_0718) and SAUSA300_0721 and SAUSA300_0720) or (SAUSA300_2134 and SAUSA300_2135) or (SAUSA300_0941 or SAUSA300_2136))"</html:p>
</notes>
<listOfReactants>
<speciesReference species="M_h2o_c" stoichiometry="1"/>
<speciesReference species="M_atp_c" stoichiometry="1"/>
<speciesReference species="M_fecrm_e" stoichiometry="1"/>
</listOfReactants>
<listOfProducts>
<speciesReference species="M_h_c" stoichiometry="1"/>
<speciesReference species="M_pi_c" stoichiometry="1"/>
<speciesReference species="M_adp_c" stoichiometry="1"/>
<speciesReference species="M_fecrm_c" stoichiometry="1"/>
</listOfProducts>
<kineticLaw>
	<math xmlns="http://www.w3.org/1998/Math/MathML">
		<ci> FLUX_VALUE </ci>
	</math>
	<listOfParameters>
		<parameter id="LOWER_BOUND" value="0.0" name="mmol_per_gDW_per_hr"/>
		<parameter id="UPPER_BOUND" value="1000.0" name="mmol_per_gDW_per_hr"/>
		<parameter id="OBJECTIVE_COEFFICIENT" value="0"/>
		<parameter id="FLUX_VALUE" value="0.0" name="mmol_per_gDW_per_hr"/>
	</listOfParameters>
</kineticLaw>
</reaction>
<reaction id="R_FERO" name="FeII oxygen oxidoreductase " reversible="true">
<notes>
<html:p>GENE_ASSOCIATION:"SAUSA300_2092"</html:p>
<html:p>PROTEIN_ASSOCIATION:"SAUSA300_2092"</html:p>
</notes>
<listOfReactants>
<speciesReference species="M_h_c" stoichiometry="4"/>
<speciesReference species="M_o2_c" stoichiometry="1"/>
<speciesReference species="M_fe2_c" stoichiometry="4"/>
</listOfReactants>
<listOfProducts>
<speciesReference species="M_h2o_c" stoichiometry="2"/>
<speciesReference species="M_fe3_c" stoichiometry="4"/>
</listOfProducts>
<kineticLaw>
	<math xmlns="http://www.w3.org/1998/Math/MathML">
		<ci> FLUX_VALUE </ci>
	</math>
	<listOfParameters>
		<parameter id="LOWER_BOUND" value="-1000.0" name="mmol_per_gDW_per_hr"/>
		<parameter id="UPPER_BOUND" value="1000.0" name="mmol_per_gDW_per_hr"/>
		<parameter id="OBJECTIVE_COEFFICIENT" value="0"/>
		<parameter id="FLUX_VALUE" value="0.0" name="mmol_per_gDW_per_hr"/>
	</listOfParameters>
</kineticLaw>
</reaction>
<reaction id="R_FF_10" name="isotetradecanoyl-lipoteichoic acid synthesis n=24  unlinked  D-alanine substituted " reversible="false">
<notes>
<html:p>GENE_ASSOCIATION:"SAUSA300_0838"</html:p>
<html:p>PROTEIN_ASSOCIATION:"SAUSA300_0838"</html:p>
</notes>
<listOfReactants>
<speciesReference species="M_atp_c" stoichiometry="24"/>
<speciesReference species="M_ala-D_c" stoichiometry="24"/>
<speciesReference species="M_isot24u_c" stoichiometry="1"/>
</listOfReactants>
<listOfProducts>
<speciesReference species="M_ppi_c" stoichiometry="24"/>
<speciesReference species="M_amp_c" stoichiometry="24"/>
<speciesReference species="M_isot24ds_c" stoichiometry="1"/>
</listOfProducts>
<kineticLaw>
	<math xmlns="http://www.w3.org/1998/Math/MathML">
		<ci> FLUX_VALUE </ci>
	</math>
	<listOfParameters>
		<parameter id="LOWER_BOUND" value="0.0" name="mmol_per_gDW_per_hr"/>
		<parameter id="UPPER_BOUND" value="1000.0" name="mmol_per_gDW_per_hr"/>
		<parameter id="OBJECTIVE_COEFFICIENT" value="0"/>
		<parameter id="FLUX_VALUE" value="0.0" name="mmol_per_gDW_per_hr"/>
	</listOfParameters>
</kineticLaw>
</reaction>
<reaction id="R_FF_11" name="copper transport out via proton antiport " reversible="true">
<notes>
<html:p>GENE_ASSOCIATION:"SAUSA300_2494"</html:p>
<html:p>PROTEIN_ASSOCIATION:"SAUSA300_2494"</html:p>
</notes>
<listOfReactants>
<speciesReference species="M_h_e" stoichiometry="1"/>
<speciesReference species="M_cu2_c" stoichiometry="1"/>
</listOfReactants>
<listOfProducts>
<speciesReference species="M_h_c" stoichiometry="1"/>
<speciesReference species="M_cu2_e" stoichiometry="1"/>
</listOfProducts>
<kineticLaw>
	<math xmlns="http://www.w3.org/1998/Math/MathML">
		<ci> FLUX_VALUE </ci>
	</math>
	<listOfParameters>
		<parameter id="LOWER_BOUND" value="-1000.0" name="mmol_per_gDW_per_hr"/>
		<parameter id="UPPER_BOUND" value="1000.0" name="mmol_per_gDW_per_hr"/>
		<parameter id="OBJECTIVE_COEFFICIENT" value="0"/>
		<parameter id="FLUX_VALUE" value="0.0" name="mmol_per_gDW_per_hr"/>
	</listOfParameters>
</kineticLaw>
</reaction>
<reaction id="R_FF_16" name="L-cysteine ThiI sulfurtransferase " reversible="true">
<notes>
<html:p>GENE_ASSOCIATION:"(SAUSA300_1662 or SAUSA300_1579)"</html:p>
<html:p>PROTEIN_ASSOCIATION:"(SAUSA300_1662 or SAUSA300_1579)"</html:p>
</notes>
<listOfReactants>
<speciesReference species="M_cys-L_c" stoichiometry="1"/>
<speciesReference species="M_c15811_c" stoichiometry="1"/>
</listOfReactants>
<listOfProducts>
<speciesReference species="M_ala-L_c" stoichiometry="1"/>
<speciesReference species="M_c15812_c" stoichiometry="1"/>
</listOfProducts>
<kineticLaw>
	<math xmlns="http://www.w3.org/1998/Math/MathML">
		<ci> FLUX_VALUE </ci>
	</math>
	<listOfParameters>
		<parameter id="LOWER_BOUND" value="-1000.0" name="mmol_per_gDW_per_hr"/>
		<parameter id="UPPER_BOUND" value="1000.0" name="mmol_per_gDW_per_hr"/>
		<parameter id="OBJECTIVE_COEFFICIENT" value="0"/>
		<parameter id="FLUX_VALUE" value="0.0" name="mmol_per_gDW_per_hr"/>
	</listOfParameters>
</kineticLaw>
</reaction>
<reaction id="R_FF_17" name="Dethiobiotin sulfur sulfurtransferase " reversible="false">
<notes>
<html:p>GENE_ASSOCIATION:"SAUSA300_2371"</html:p>
<html:p>PROTEIN_ASSOCIATION:"SAUSA300_2371"</html:p>
</notes>
<listOfReactants>
<speciesReference species="M_amet_c" stoichiometry="2"/>
<speciesReference species="M_dtbt_c" stoichiometry="1"/>
<speciesReference species="M_s_c" stoichiometry="1"/>
</listOfReactants>
<listOfProducts>
<speciesReference species="M_met-L_c" stoichiometry="2"/>
<speciesReference species="M_btn_c" stoichiometry="1"/>
<speciesReference species="M_dad-5_c" stoichiometry="2"/>
</listOfProducts>
<kineticLaw>
	<math xmlns="http://www.w3.org/1998/Math/MathML">
		<ci> FLUX_VALUE </ci>
	</math>
	<listOfParameters>
		<parameter id="LOWER_BOUND" value="0.0" name="mmol_per_gDW_per_hr"/>
		<parameter id="UPPER_BOUND" value="1000.0" name="mmol_per_gDW_per_hr"/>
		<parameter id="OBJECTIVE_COEFFICIENT" value="0"/>
		<parameter id="FLUX_VALUE" value="0.0" name="mmol_per_gDW_per_hr"/>
	</listOfParameters>
</kineticLaw>
</reaction>
<reaction id="R_FF_18" name="palmitoyl-lipoteichoic acid synthesis n=24  unlinked  D-alanine substituted " reversible="false">
<notes>
<html:p>GENE_ASSOCIATION:"SAUSA300_0838"</html:p>
<html:p>PROTEIN_ASSOCIATION:"SAUSA300_0838"</html:p>
</notes>
<listOfReactants>
<speciesReference species="M_atp_c" stoichiometry="24"/>
<speciesReference species="M_ala-D_c" stoichiometry="24"/>
<speciesReference species="M_palm24u_c" stoichiometry="1"/>
</listOfReactants>
<listOfProducts>
<speciesReference species="M_ppi_c" stoichiometry="24"/>
<speciesReference species="M_amp_c" stoichiometry="24"/>
<speciesReference species="M_palm24alas_c" stoichiometry="1"/>
</listOfProducts>
<kineticLaw>
	<math xmlns="http://www.w3.org/1998/Math/MathML">
		<ci> FLUX_VALUE </ci>
	</math>
	<listOfParameters>
		<parameter id="LOWER_BOUND" value="0.0" name="mmol_per_gDW_per_hr"/>
		<parameter id="UPPER_BOUND" value="1000.0" name="mmol_per_gDW_per_hr"/>
		<parameter id="OBJECTIVE_COEFFICIENT" value="0"/>
		<parameter id="FLUX_VALUE" value="0.0" name="mmol_per_gDW_per_hr"/>
	</listOfParameters>
</kineticLaw>
</reaction>
<reaction id="R_FF_19" name="isopentadecanoyl-lipoteichoic acid synthesis n=24  unlinked  D-alanine substituted " reversible="false">
<notes>
<html:p>GENE_ASSOCIATION:"SAUSA300_0838"</html:p>
<html:p>PROTEIN_ASSOCIATION:"SAUSA300_0838"</html:p>
</notes>
<listOfReactants>
<speciesReference species="M_atp_c" stoichiometry="24"/>
<speciesReference species="M_ala-D_c" stoichiometry="24"/>
<speciesReference species="M_isop24u_c" stoichiometry="1"/>
</listOfReactants>
<listOfProducts>
<speciesReference species="M_ppi_c" stoichiometry="24"/>
<speciesReference species="M_amp_c" stoichiometry="24"/>
<speciesReference species="M_isop24ds_c" stoichiometry="1"/>
</listOfProducts>
<kineticLaw>
	<math xmlns="http://www.w3.org/1998/Math/MathML">
		<ci> FLUX_VALUE </ci>
	</math>
	<listOfParameters>
		<parameter id="LOWER_BOUND" value="0.0" name="mmol_per_gDW_per_hr"/>
		<parameter id="UPPER_BOUND" value="1000.0" name="mmol_per_gDW_per_hr"/>
		<parameter id="OBJECTIVE_COEFFICIENT" value="0"/>
		<parameter id="FLUX_VALUE" value="0.0" name="mmol_per_gDW_per_hr"/>
	</listOfParameters>
</kineticLaw>
</reaction>
<reaction id="R_FF_2" name="myristoyl-lipoteichoic acid synthesis n=24  unlinked  D-alanine substituted " reversible="false">
<notes>
<html:p>GENE_ASSOCIATION:"SAUSA300_0838"</html:p>
<html:p>PROTEIN_ASSOCIATION:"SAUSA300_0838"</html:p>
</notes>
<listOfReactants>
<speciesReference species="M_atp_c" stoichiometry="24"/>
<speciesReference species="M_ala-D_c" stoichiometry="24"/>
<speciesReference species="M_myrs24u_c" stoichiometry="1"/>
</listOfReactants>
<listOfProducts>
<speciesReference species="M_h_c" stoichiometry="2"/>
<speciesReference species="M_ppi_c" stoichiometry="24"/>
<speciesReference species="M_amp_c" stoichiometry="24"/>
<speciesReference species="M_my424ds_c" stoichiometry="1"/>
</listOfProducts>
<kineticLaw>
	<math xmlns="http://www.w3.org/1998/Math/MathML">
		<ci> FLUX_VALUE </ci>
	</math>
	<listOfParameters>
		<parameter id="LOWER_BOUND" value="0.0" name="mmol_per_gDW_per_hr"/>
		<parameter id="UPPER_BOUND" value="1000.0" name="mmol_per_gDW_per_hr"/>
		<parameter id="OBJECTIVE_COEFFICIENT" value="0"/>
		<parameter id="FLUX_VALUE" value="0.0" name="mmol_per_gDW_per_hr"/>
	</listOfParameters>
</kineticLaw>
</reaction>
<reaction id="R_FF_21" name="Pyruvate ferricytochrome-b1 oxidoreductase " reversible="true">
<notes>
<html:p>GENE_ASSOCIATION:"SAUSA300_2477"</html:p>
<html:p>PROTEIN_ASSOCIATION:"SAUSA300_2477"</html:p>
</notes>
<listOfReactants>
<speciesReference species="M_h2o_c" stoichiometry="1"/>
<speciesReference species="M_pyr_c" stoichiometry="1"/>
<speciesReference species="M_ficytcb1_c" stoichiometry="1"/>
</listOfReactants>
<listOfProducts>
<speciesReference species="M_h_c" stoichiometry="2"/>
<speciesReference species="M_ac_c" stoichiometry="1"/>
<speciesReference species="M_co2_c" stoichiometry="1"/>
<speciesReference species="M_focytcb1_c" stoichiometry="1"/>
</listOfProducts>
<kineticLaw>
	<math xmlns="http://www.w3.org/1998/Math/MathML">
		<ci> FLUX_VALUE </ci>
	</math>
	<listOfParameters>
		<parameter id="LOWER_BOUND" value="-1000.0" name="mmol_per_gDW_per_hr"/>
		<parameter id="UPPER_BOUND" value="1000.0" name="mmol_per_gDW_per_hr"/>
		<parameter id="OBJECTIVE_COEFFICIENT" value="0"/>
		<parameter id="FLUX_VALUE" value="0.0" name="mmol_per_gDW_per_hr"/>
	</listOfParameters>
</kineticLaw>
</reaction>
<reaction id="R_FF_26" name="arbutin transport via PEP Pyr PTS " reversible="true">
<notes>
<html:p>GENE_ASSOCIATION:"(SAUSA300_0983 and SAUSA300_0984)"</html:p>
<html:p>PROTEIN_ASSOCIATION:"(SAUSA300_0983 and SAUSA300_0984)"</html:p>
</notes>
<listOfReactants>
<speciesReference species="M_pep_c" stoichiometry="1"/>
<speciesReference species="M_arbt_e" stoichiometry="1"/>
</listOfReactants>
<listOfProducts>
<speciesReference species="M_pyr_c" stoichiometry="1"/>
<speciesReference species="M_arbt6p_c" stoichiometry="1"/>
</listOfProducts>
<kineticLaw>
	<math xmlns="http://www.w3.org/1998/Math/MathML">
		<ci> FLUX_VALUE </ci>
	</math>
	<listOfParameters>
		<parameter id="LOWER_BOUND" value="-1000.0" name="mmol_per_gDW_per_hr"/>
		<parameter id="UPPER_BOUND" value="1000.0" name="mmol_per_gDW_per_hr"/>
		<parameter id="OBJECTIVE_COEFFICIENT" value="0"/>
		<parameter id="FLUX_VALUE" value="0.0" name="mmol_per_gDW_per_hr"/>
	</listOfParameters>
</kineticLaw>
</reaction>
<reaction id="R_FF_31" name="NADH ubiquinone oxidoreductase " reversible="true">
<notes>
<html:p>GENE_ASSOCIATION:"(SAUSA300_0844 or SAUSA300_0841)"</html:p>
<html:p>PROTEIN_ASSOCIATION:"(SAUSA300_0844 or SAUSA300_0841)"</html:p>
</notes>
<listOfReactants>
<speciesReference species="M_nadh_c" stoichiometry="1"/>
<speciesReference species="M_q_c" stoichiometry="1"/>
</listOfReactants>
<listOfProducts>
<speciesReference species="M_h_c" stoichiometry="1"/>
<speciesReference species="M_nad_c" stoichiometry="1"/>
<speciesReference species="M_qh2_c" stoichiometry="1"/>
</listOfProducts>
<kineticLaw>
	<math xmlns="http://www.w3.org/1998/Math/MathML">
		<ci> FLUX_VALUE </ci>
	</math>
	<listOfParameters>
		<parameter id="LOWER_BOUND" value="-1000.0" name="mmol_per_gDW_per_hr"/>
		<parameter id="UPPER_BOUND" value="1000.0" name="mmol_per_gDW_per_hr"/>
		<parameter id="OBJECTIVE_COEFFICIENT" value="0"/>
		<parameter id="FLUX_VALUE" value="0.0" name="mmol_per_gDW_per_hr"/>
	</listOfParameters>
</kineticLaw>
</reaction>
<reaction id="R_FF_36" name="isohexadecanoyl-phosphatidic acid phosphatase " reversible="false">
<notes>
<html:p>GENE_ASSOCIATION:"SAUSA300_1529"</html:p>
<html:p>PROTEIN_ASSOCIATION:"SAUSA300_1529"</html:p>
</notes>
<listOfReactants>
<speciesReference species="M_h2o_c" stoichiometry="1"/>
<speciesReference species="M_12dhsgly3p_c" stoichiometry="1"/>
</listOfReactants>
<listOfProducts>
<speciesReference species="M_h_c" stoichiometry="1"/>
<speciesReference species="M_pi_c" stoichiometry="1"/>
<speciesReference species="M_12dihexsgly_c" stoichiometry="1"/>
</listOfProducts>
<kineticLaw>
	<math xmlns="http://www.w3.org/1998/Math/MathML">
		<ci> FLUX_VALUE </ci>
	</math>
	<listOfParameters>
		<parameter id="LOWER_BOUND" value="0.0" name="mmol_per_gDW_per_hr"/>
		<parameter id="UPPER_BOUND" value="1000.0" name="mmol_per_gDW_per_hr"/>
		<parameter id="OBJECTIVE_COEFFICIENT" value="0"/>
		<parameter id="FLUX_VALUE" value="0.0" name="mmol_per_gDW_per_hr"/>
	</listOfParameters>
</kineticLaw>
</reaction>
<reaction id="R_FF_37" name="anteisopentadecanoyl-phosphatidic acid phosphatase " reversible="false">
<notes>
<html:p>GENE_ASSOCIATION:"SAUSA300_1529"</html:p>
<html:p>PROTEIN_ASSOCIATION:"SAUSA300_1529"</html:p>
</notes>
<listOfReactants>
<speciesReference species="M_h2o_c" stoichiometry="1"/>
<speciesReference species="M_12diasn3_c" stoichiometry="1"/>
</listOfReactants>
<listOfProducts>
<speciesReference species="M_h_c" stoichiometry="1"/>
<speciesReference species="M_pi_c" stoichiometry="1"/>
<speciesReference species="M_12diasglyc_c" stoichiometry="1"/>
</listOfProducts>
<kineticLaw>
	<math xmlns="http://www.w3.org/1998/Math/MathML">
		<ci> FLUX_VALUE </ci>
	</math>
	<listOfParameters>
		<parameter id="LOWER_BOUND" value="0.0" name="mmol_per_gDW_per_hr"/>
		<parameter id="UPPER_BOUND" value="1000.0" name="mmol_per_gDW_per_hr"/>
		<parameter id="OBJECTIVE_COEFFICIENT" value="0"/>
		<parameter id="FLUX_VALUE" value="0.0" name="mmol_per_gDW_per_hr"/>
	</listOfParameters>
</kineticLaw>
</reaction>
<reaction id="R_FF_38" name="isopentadecanoyl-phosphatidic acid phosphatase " reversible="false">
<notes>
<html:p>GENE_ASSOCIATION:"SAUSA300_1529"</html:p>
<html:p>PROTEIN_ASSOCIATION:"SAUSA300_1529"</html:p>
</notes>
<listOfReactants>
<speciesReference species="M_h2o_c" stoichiometry="1"/>
<speciesReference species="M_12dpsgly3p_c" stoichiometry="1"/>
</listOfReactants>
<listOfProducts>
<speciesReference species="M_h_c" stoichiometry="1"/>
<speciesReference species="M_pi_c" stoichiometry="1"/>
<speciesReference species="M_12dpgly_c" stoichiometry="1"/>
</listOfProducts>
<kineticLaw>
	<math xmlns="http://www.w3.org/1998/Math/MathML">
		<ci> FLUX_VALUE </ci>
	</math>
	<listOfParameters>
		<parameter id="LOWER_BOUND" value="0.0" name="mmol_per_gDW_per_hr"/>
		<parameter id="UPPER_BOUND" value="1000.0" name="mmol_per_gDW_per_hr"/>
		<parameter id="OBJECTIVE_COEFFICIENT" value="0"/>
		<parameter id="FLUX_VALUE" value="0.0" name="mmol_per_gDW_per_hr"/>
	</listOfParameters>
</kineticLaw>
</reaction>
<reaction id="R_FF_39" name="isotetradecanoyl-phosphatidic acid phosphatase " reversible="false">
<notes>
<html:p>GENE_ASSOCIATION:"SAUSA300_1529"</html:p>
<html:p>PROTEIN_ASSOCIATION:"SAUSA300_1529"</html:p>
</notes>
<listOfReactants>
<speciesReference species="M_h2o_c" stoichiometry="1"/>
<speciesReference species="M_12diidgly3p_c" stoichiometry="1"/>
</listOfReactants>
<listOfProducts>
<speciesReference species="M_h_c" stoichiometry="1"/>
<speciesReference species="M_pi_c" stoichiometry="1"/>
<speciesReference species="M_12ditetgly_c" stoichiometry="1"/>
</listOfProducts>
<kineticLaw>
	<math xmlns="http://www.w3.org/1998/Math/MathML">
		<ci> FLUX_VALUE </ci>
	</math>
	<listOfParameters>
		<parameter id="LOWER_BOUND" value="0.0" name="mmol_per_gDW_per_hr"/>
		<parameter id="UPPER_BOUND" value="1000.0" name="mmol_per_gDW_per_hr"/>
		<parameter id="OBJECTIVE_COEFFICIENT" value="0"/>
		<parameter id="FLUX_VALUE" value="0.0" name="mmol_per_gDW_per_hr"/>
	</listOfParameters>
</kineticLaw>
</reaction>
<reaction id="R_FF_41" name="Succinate ubiquinone oxidoreductase " reversible="false">
<notes>
<html:p>GENE_ASSOCIATION:"SAUSA300_1047"</html:p>
<html:p>PROTEIN_ASSOCIATION:"SAUSA300_1047"</html:p>
</notes>
<listOfReactants>
<speciesReference species="M_succ_c" stoichiometry="1"/>
<speciesReference species="M_q_c" stoichiometry="1"/>
</listOfReactants>
<listOfProducts>
<speciesReference species="M_fum_c" stoichiometry="1"/>
<speciesReference species="M_qh2_c" stoichiometry="1"/>
</listOfProducts>
<kineticLaw>
	<math xmlns="http://www.w3.org/1998/Math/MathML">
		<ci> FLUX_VALUE </ci>
	</math>
	<listOfParameters>
		<parameter id="LOWER_BOUND" value="0.0" name="mmol_per_gDW_per_hr"/>
		<parameter id="UPPER_BOUND" value="1000.0" name="mmol_per_gDW_per_hr"/>
		<parameter id="OBJECTIVE_COEFFICIENT" value="0"/>
		<parameter id="FLUX_VALUE" value="0.0" name="mmol_per_gDW_per_hr"/>
	</listOfParameters>
</kineticLaw>
</reaction>
<reaction id="R_FF_42" name="teichuronic acid n=45  unlinked  GalNAc-GlcA repeated " reversible="true">
<notes>
<html:p>GENE_ASSOCIATION:"SAUSA300_0133"</html:p>
<html:p>PROTEIN_ASSOCIATION:"SAUSA300_0133"</html:p>
</notes>
<listOfReactants>
<speciesReference species="M_udpacgal_c" stoichiometry="45"/>
<speciesReference species="M_udpglcur_c" stoichiometry="45"/>
</listOfReactants>
<listOfProducts>
<speciesReference species="M_h_c" stoichiometry="45"/>
<speciesReference species="M_udp_c" stoichiometry="45"/>
<speciesReference species="M_ump_c" stoichiometry="45"/>
<speciesReference species="M_teich-45_c" stoichiometry="1"/>
</listOfProducts>
<kineticLaw>
	<math xmlns="http://www.w3.org/1998/Math/MathML">
		<ci> FLUX_VALUE </ci>
	</math>
	<listOfParameters>
		<parameter id="LOWER_BOUND" value="-1000.0" name="mmol_per_gDW_per_hr"/>
		<parameter id="UPPER_BOUND" value="1000.0" name="mmol_per_gDW_per_hr"/>
		<parameter id="OBJECTIVE_COEFFICIENT" value="0"/>
		<parameter id="FLUX_VALUE" value="0.0" name="mmol_per_gDW_per_hr"/>
	</listOfParameters>
</kineticLaw>
</reaction>
<reaction id="R_FF_5" name="isohexadecanoyl-lipoteichoic acid synthesis n=24  unlinked  D-alanine substituted " reversible="false">
<notes>
<html:p>GENE_ASSOCIATION:"SAUSA300_0838"</html:p>
<html:p>PROTEIN_ASSOCIATION:"SAUSA300_0838"</html:p>
</notes>
<listOfReactants>
<speciesReference species="M_atp_c" stoichiometry="24"/>
<speciesReference species="M_ala-D_c" stoichiometry="24"/>
<speciesReference species="M_isohdt24u_c" stoichiometry="1"/>
</listOfReactants>
<listOfProducts>
<speciesReference species="M_ppi_c" stoichiometry="24"/>
<speciesReference species="M_amp_c" stoichiometry="24"/>
<speciesReference species="M_isoh24ds_c" stoichiometry="1"/>
</listOfProducts>
<kineticLaw>
	<math xmlns="http://www.w3.org/1998/Math/MathML">
		<ci> FLUX_VALUE </ci>
	</math>
	<listOfParameters>
		<parameter id="LOWER_BOUND" value="0.0" name="mmol_per_gDW_per_hr"/>
		<parameter id="UPPER_BOUND" value="1000.0" name="mmol_per_gDW_per_hr"/>
		<parameter id="OBJECTIVE_COEFFICIENT" value="0"/>
		<parameter id="FLUX_VALUE" value="0.0" name="mmol_per_gDW_per_hr"/>
	</listOfParameters>
</kineticLaw>
</reaction>
<reaction id="R_FF_56" name="acyl-CoA sn-glycerol-3-phosphate 1-O-acyltransferase " reversible="true">
<notes>
<html:p>GENE_ASSOCIATION:"(SAUSA300_1249 or SAUSA300_1122 or SAUSA300_1121)"</html:p>
<html:p>PROTEIN_ASSOCIATION:"(SAUSA300_1249 or SAUSA300_1122 or SAUSA300_1121)"</html:p>
</notes>
<listOfReactants>
<speciesReference species="M_glyc3p_c" stoichiometry="1"/>
<speciesReference species="M_acoa_c" stoichiometry="1"/>
</listOfReactants>
<listOfProducts>
<speciesReference species="M_coa_c" stoichiometry="1"/>
<speciesReference species="M_1ag3p_c" stoichiometry="1"/>
</listOfProducts>
<kineticLaw>
	<math xmlns="http://www.w3.org/1998/Math/MathML">
		<ci> FLUX_VALUE </ci>
	</math>
	<listOfParameters>
		<parameter id="LOWER_BOUND" value="-1000.0" name="mmol_per_gDW_per_hr"/>
		<parameter id="UPPER_BOUND" value="1000.0" name="mmol_per_gDW_per_hr"/>
		<parameter id="OBJECTIVE_COEFFICIENT" value="0"/>
		<parameter id="FLUX_VALUE" value="0.0" name="mmol_per_gDW_per_hr"/>
	</listOfParameters>
</kineticLaw>
</reaction>
<reaction id="R_FF_7" name="Unbranched phosphatidylethanolamine synthesis " reversible="true">
<notes>
<html:p>GENE_ASSOCIATION:"SAUSA300_1973"</html:p>
<html:p>PROTEIN_ASSOCIATION:"SAUSA300_1973"</html:p>
</notes>
<listOfReactants>
<speciesReference species="M_pe140_c" stoichiometry="0.0005249"/>
<speciesReference species="M_pe160_c" stoichiometry="0.0004824"/>
<speciesReference species="M_pe180_c" stoichiometry="0.0004462"/>
</listOfReactants>
<listOfProducts>
<speciesReference species="M_ubpeth_c" stoichiometry="1"/>
</listOfProducts>
<kineticLaw>
	<math xmlns="http://www.w3.org/1998/Math/MathML">
		<ci> FLUX_VALUE </ci>
	</math>
	<listOfParameters>
		<parameter id="LOWER_BOUND" value="-1000.0" name="mmol_per_gDW_per_hr"/>
		<parameter id="UPPER_BOUND" value="1000.0" name="mmol_per_gDW_per_hr"/>
		<parameter id="OBJECTIVE_COEFFICIENT" value="0"/>
		<parameter id="FLUX_VALUE" value="0.0" name="mmol_per_gDW_per_hr"/>
	</listOfParameters>
</kineticLaw>
</reaction>
<reaction id="R_FF_8" name="Nitrite acceptor oxidoreductase " reversible="true">
<notes>
<html:p>GENE_ASSOCIATION:"(SAUSA300_2343 or SAUSA300_2342 or SAUSA300_2341 or SAUSA300_2340)"</html:p>
<html:p>PROTEIN_ASSOCIATION:"(SAUSA300_2343 or SAUSA300_2342 or SAUSA300_2341 or SAUSA300_2340)"</html:p>
</notes>
<listOfReactants>
<speciesReference species="M_no2_c" stoichiometry="1"/>
<speciesReference species="M_ficytcc553_c" stoichiometry="1"/>
</listOfReactants>
<listOfProducts>
<speciesReference species="M_no3_c" stoichiometry="1"/>
<speciesReference species="M_focytc_c" stoichiometry="1"/>
</listOfProducts>
<kineticLaw>
	<math xmlns="http://www.w3.org/1998/Math/MathML">
		<ci> FLUX_VALUE </ci>
	</math>
	<listOfParameters>
		<parameter id="LOWER_BOUND" value="-1000.0" name="mmol_per_gDW_per_hr"/>
		<parameter id="UPPER_BOUND" value="1000.0" name="mmol_per_gDW_per_hr"/>
		<parameter id="OBJECTIVE_COEFFICIENT" value="0"/>
		<parameter id="FLUX_VALUE" value="0.0" name="mmol_per_gDW_per_hr"/>
	</listOfParameters>
</kineticLaw>
</reaction>
<reaction id="R_FF_9" name="anteisopentadecanoyl-lipoteichoic acid synthesis n=24  unlinked  D-alanine substituted " reversible="false">
<notes>
<html:p>GENE_ASSOCIATION:"SAUSA300_0838"</html:p>
<html:p>PROTEIN_ASSOCIATION:"SAUSA300_0838"</html:p>
</notes>
<listOfReactants>
<speciesReference species="M_h_c" stoichiometry="1"/>
<speciesReference species="M_atp_c" stoichiometry="24"/>
<speciesReference species="M_ala-D_c" stoichiometry="24"/>
<speciesReference species="M_antp24u_c" stoichiometry="1"/>
</listOfReactants>
<listOfProducts>
<speciesReference species="M_ppi_c" stoichiometry="24"/>
<speciesReference species="M_amp_c" stoichiometry="24"/>
<speciesReference species="M_antl24ds_c" stoichiometry="1"/>
</listOfProducts>
<kineticLaw>
	<math xmlns="http://www.w3.org/1998/Math/MathML">
		<ci> FLUX_VALUE </ci>
	</math>
	<listOfParameters>
		<parameter id="LOWER_BOUND" value="0.0" name="mmol_per_gDW_per_hr"/>
		<parameter id="UPPER_BOUND" value="1000.0" name="mmol_per_gDW_per_hr"/>
		<parameter id="OBJECTIVE_COEFFICIENT" value="0"/>
		<parameter id="FLUX_VALUE" value="0.0" name="mmol_per_gDW_per_hr"/>
	</listOfParameters>
</kineticLaw>
</reaction>
<reaction id="R_FFSD" name="beta-fructofuranosidase" reversible="false">
<notes>
<html:p>GENE_ASSOCIATION:"SAUSA300_1994"</html:p>
<html:p>PROTEIN_ASSOCIATION:"SAUSA300_1994"</html:p>
</notes>
<listOfReactants>
<speciesReference species="M_h2o_c" stoichiometry="1"/>
<speciesReference species="M_suc6p_c" stoichiometry="1"/>
</listOfReactants>
<listOfProducts>
<speciesReference species="M_g6p_c" stoichiometry="1"/>
<speciesReference species="M_fru_c" stoichiometry="1"/>
</listOfProducts>
<kineticLaw>
	<math xmlns="http://www.w3.org/1998/Math/MathML">
		<ci> FLUX_VALUE </ci>
	</math>
	<listOfParameters>
		<parameter id="LOWER_BOUND" value="0.0" name="mmol_per_gDW_per_hr"/>
		<parameter id="UPPER_BOUND" value="1000.0" name="mmol_per_gDW_per_hr"/>
		<parameter id="OBJECTIVE_COEFFICIENT" value="0"/>
		<parameter id="FLUX_VALUE" value="0.0" name="mmol_per_gDW_per_hr"/>
	</listOfParameters>
</kineticLaw>
</reaction>
<reaction id="R_FGLU" name="formimidoylglutamase" reversible="false">
<notes>
<html:p>GENE_ASSOCIATION:"SAUSA300_2281"</html:p>
<html:p>PROTEIN_ASSOCIATION:"SAUSA300_2281"</html:p>
</notes>
<listOfReactants>
<speciesReference species="M_glu-L_c" stoichiometry="1"/>
<speciesReference species="M_frmd_c" stoichiometry="1"/>
</listOfReactants>
<listOfProducts>
<speciesReference species="M_h2o_c" stoichiometry="1"/>
<speciesReference species="M_forglu_c" stoichiometry="1"/>
</listOfProducts>
<kineticLaw>
	<math xmlns="http://www.w3.org/1998/Math/MathML">
		<ci> FLUX_VALUE </ci>
	</math>
	<listOfParameters>
		<parameter id="LOWER_BOUND" value="0.0" name="mmol_per_gDW_per_hr"/>
		<parameter id="UPPER_BOUND" value="1000.0" name="mmol_per_gDW_per_hr"/>
		<parameter id="OBJECTIVE_COEFFICIENT" value="0"/>
		<parameter id="FLUX_VALUE" value="0.0" name="mmol_per_gDW_per_hr"/>
	</listOfParameters>
</kineticLaw>
</reaction>
<reaction id="R_FLDO" name="NAD(P)H-flavin oxidoreductase" reversible="false">
<notes>
<html:p>GENE_ASSOCIATION:"(SAUSA300_0340 or SAUSA300_0545)"</html:p>
<html:p>PROTEIN_ASSOCIATION:"(SAUSA300_0340 or SAUSA300_0545)"</html:p>
</notes>
<listOfReactants>
<speciesReference species="M_h_c" stoichiometry="1"/>
<speciesReference species="M_nadph_c" stoichiometry="1"/>
<speciesReference species="M_fmn_c" stoichiometry="1"/>
</listOfReactants>
<listOfProducts>
<speciesReference species="M_nadp_c" stoichiometry="1"/>
<speciesReference species="M_fmnh2_c" stoichiometry="1"/>
</listOfProducts>
<kineticLaw>
	<math xmlns="http://www.w3.org/1998/Math/MathML">
		<ci> FLUX_VALUE </ci>
	</math>
	<listOfParameters>
		<parameter id="LOWER_BOUND" value="0.0" name="mmol_per_gDW_per_hr"/>
		<parameter id="UPPER_BOUND" value="1000.0" name="mmol_per_gDW_per_hr"/>
		<parameter id="OBJECTIVE_COEFFICIENT" value="0"/>
		<parameter id="FLUX_VALUE" value="0.0" name="mmol_per_gDW_per_hr"/>
	</listOfParameters>
</kineticLaw>
</reaction>
<reaction id="R_FLVR" name="flavin reductase" reversible="false">
<notes>
<html:p>GENE_ASSOCIATION:"(SAUSA300_2462 or SAUSA300_0322)"</html:p>
<html:p>PROTEIN_ASSOCIATION:"(SAUSA300_2462 or SAUSA300_0322)"</html:p>
</notes>
<listOfReactants>
<speciesReference species="M_h_c" stoichiometry="1"/>
<speciesReference species="M_nadph_c" stoichiometry="1"/>
<speciesReference species="M_ribflv_c" stoichiometry="1"/>
</listOfReactants>
<listOfProducts>
<speciesReference species="M_nadp_c" stoichiometry="1"/>
<speciesReference species="M_rbflvrd_c" stoichiometry="1"/>
</listOfProducts>
<kineticLaw>
	<math xmlns="http://www.w3.org/1998/Math/MathML">
		<ci> FLUX_VALUE </ci>
	</math>
	<listOfParameters>
		<parameter id="LOWER_BOUND" value="0.0" name="mmol_per_gDW_per_hr"/>
		<parameter id="UPPER_BOUND" value="1000.0" name="mmol_per_gDW_per_hr"/>
		<parameter id="OBJECTIVE_COEFFICIENT" value="0"/>
		<parameter id="FLUX_VALUE" value="0.0" name="mmol_per_gDW_per_hr"/>
	</listOfParameters>
</kineticLaw>
</reaction>
<reaction id="R_FLVRx" name="flavin reductase (NAD)" reversible="false">
<notes>
<html:p>GENE_ASSOCIATION:"(SAUSA300_2462 or SAUSA300_0322)"</html:p>
<html:p>PROTEIN_ASSOCIATION:"(SAUSA300_2462 or SAUSA300_0322)"</html:p>
</notes>
<listOfReactants>
<speciesReference species="M_h_c" stoichiometry="1"/>
<speciesReference species="M_nadh_c" stoichiometry="1"/>
<speciesReference species="M_ribflv_c" stoichiometry="1"/>
</listOfReactants>
<listOfProducts>
<speciesReference species="M_nad_c" stoichiometry="1"/>
<speciesReference species="M_rbflvrd_c" stoichiometry="1"/>
</listOfProducts>
<kineticLaw>
	<math xmlns="http://www.w3.org/1998/Math/MathML">
		<ci> FLUX_VALUE </ci>
	</math>
	<listOfParameters>
		<parameter id="LOWER_BOUND" value="0.0" name="mmol_per_gDW_per_hr"/>
		<parameter id="UPPER_BOUND" value="1000.0" name="mmol_per_gDW_per_hr"/>
		<parameter id="OBJECTIVE_COEFFICIENT" value="0"/>
		<parameter id="FLUX_VALUE" value="0.0" name="mmol_per_gDW_per_hr"/>
	</listOfParameters>
</kineticLaw>
</reaction>
<reaction id="R_FMNAT" name="FMN adenylyltransferase" reversible="false">
<notes>
<html:p>GENE_ASSOCIATION:"SAUSA300_1165"</html:p>
<html:p>PROTEIN_ASSOCIATION:"SAUSA300_1165"</html:p>
</notes>
<listOfReactants>
<speciesReference species="M_atp_c" stoichiometry="1"/>
<speciesReference species="M_fmn_c" stoichiometry="1"/>
</listOfReactants>
<listOfProducts>
<speciesReference species="M_ppi_c" stoichiometry="1"/>
<speciesReference species="M_fad_c" stoichiometry="1"/>
</listOfProducts>
<kineticLaw>
	<math xmlns="http://www.w3.org/1998/Math/MathML">
		<ci> FLUX_VALUE </ci>
	</math>
	<listOfParameters>
		<parameter id="LOWER_BOUND" value="0.0" name="mmol_per_gDW_per_hr"/>
		<parameter id="UPPER_BOUND" value="1000.0" name="mmol_per_gDW_per_hr"/>
		<parameter id="OBJECTIVE_COEFFICIENT" value="0"/>
		<parameter id="FLUX_VALUE" value="0.0" name="mmol_per_gDW_per_hr"/>
	</listOfParameters>
</kineticLaw>
</reaction>
<reaction id="R_FMNRx" name="FMN reductase" reversible="false">
<notes>
<html:p>GENE_ASSOCIATION:"SAUSA300_0340"</html:p>
<html:p>PROTEIN_ASSOCIATION:"SAUSA300_0340"</html:p>
</notes>
<listOfReactants>
<speciesReference species="M_h_c" stoichiometry="1"/>
<speciesReference species="M_nadh_c" stoichiometry="1"/>
<speciesReference species="M_fmn_c" stoichiometry="1"/>
</listOfReactants>
<listOfProducts>
<speciesReference species="M_nad_c" stoichiometry="1"/>
<speciesReference species="M_fmnh2_c" stoichiometry="1"/>
</listOfProducts>
<kineticLaw>
	<math xmlns="http://www.w3.org/1998/Math/MathML">
		<ci> FLUX_VALUE </ci>
	</math>
	<listOfParameters>
		<parameter id="LOWER_BOUND" value="0.0" name="mmol_per_gDW_per_hr"/>
		<parameter id="UPPER_BOUND" value="1000.0" name="mmol_per_gDW_per_hr"/>
		<parameter id="OBJECTIVE_COEFFICIENT" value="0"/>
		<parameter id="FLUX_VALUE" value="0.0" name="mmol_per_gDW_per_hr"/>
	</listOfParameters>
</kineticLaw>
</reaction>
<reaction id="R_FOLR2" name="folate reductase" reversible="true">
<notes>
<html:p>GENE_ASSOCIATION:"SAUSA300_1319"</html:p>
<html:p>PROTEIN_ASSOCIATION:"SAUSA300_1319"</html:p>
</notes>
<listOfReactants>
<speciesReference species="M_nadp_c" stoichiometry="1"/>
<speciesReference species="M_dhf_c" stoichiometry="1"/>
</listOfReactants>
<listOfProducts>
<speciesReference species="M_h_c" stoichiometry="1"/>
<speciesReference species="M_nadph_c" stoichiometry="1"/>
<speciesReference species="M_fol_c" stoichiometry="1"/>
</listOfProducts>
<kineticLaw>
	<math xmlns="http://www.w3.org/1998/Math/MathML">
		<ci> FLUX_VALUE </ci>
	</math>
	<listOfParameters>
		<parameter id="LOWER_BOUND" value="-1000.0" name="mmol_per_gDW_per_hr"/>
		<parameter id="UPPER_BOUND" value="1000.0" name="mmol_per_gDW_per_hr"/>
		<parameter id="OBJECTIVE_COEFFICIENT" value="0"/>
		<parameter id="FLUX_VALUE" value="0.0" name="mmol_per_gDW_per_hr"/>
	</listOfParameters>
</kineticLaw>
</reaction>
<reaction id="R_FORMANT" name="Formamidopyrimidine nucleoside triphosphate 7 8-8 9-dihydrolase " reversible="true">
<notes>
<html:p>GENE_ASSOCIATION:"SAUSA300_0551"</html:p>
<html:p>PROTEIN_ASSOCIATION:"SAUSA300_0551"</html:p>
</notes>
<listOfReactants>
<speciesReference species="M_h2o_c" stoichiometry="1"/>
<speciesReference species="M_fapnt_c" stoichiometry="1"/>
</listOfReactants>
<listOfProducts>
<speciesReference species="M_h_c" stoichiometry="1"/>
<speciesReference species="M_for_c" stoichiometry="1"/>
<speciesReference species="M_ptp_c" stoichiometry="1"/>
</listOfProducts>
<kineticLaw>
	<math xmlns="http://www.w3.org/1998/Math/MathML">
		<ci> FLUX_VALUE </ci>
	</math>
	<listOfParameters>
		<parameter id="LOWER_BOUND" value="-1000.0" name="mmol_per_gDW_per_hr"/>
		<parameter id="UPPER_BOUND" value="1000.0" name="mmol_per_gDW_per_hr"/>
		<parameter id="OBJECTIVE_COEFFICIENT" value="0"/>
		<parameter id="FLUX_VALUE" value="0.0" name="mmol_per_gDW_per_hr"/>
	</listOfParameters>
</kineticLaw>
</reaction>
<reaction id="R_FORt2" name="formate transport in via proton symport" reversible="true">
<notes>
<html:p>GENE_ASSOCIATION:"(SAUSA300_2349 or SAUSA300_0305)"</html:p>
<html:p>PROTEIN_ASSOCIATION:"(SAUSA300_2349 or SAUSA300_0305)"</html:p>
</notes>
<listOfReactants>
<speciesReference species="M_h_e" stoichiometry="1"/>
<speciesReference species="M_for_e" stoichiometry="1"/>
</listOfReactants>
<listOfProducts>
<speciesReference species="M_h_c" stoichiometry="1"/>
<speciesReference species="M_for_c" stoichiometry="1"/>
</listOfProducts>
<kineticLaw>
	<math xmlns="http://www.w3.org/1998/Math/MathML">
		<ci> FLUX_VALUE </ci>
	</math>
	<listOfParameters>
		<parameter id="LOWER_BOUND" value="-1000.0" name="mmol_per_gDW_per_hr"/>
		<parameter id="UPPER_BOUND" value="1000.0" name="mmol_per_gDW_per_hr"/>
		<parameter id="OBJECTIVE_COEFFICIENT" value="0"/>
		<parameter id="FLUX_VALUE" value="0.0" name="mmol_per_gDW_per_hr"/>
	</listOfParameters>
</kineticLaw>
</reaction>
<reaction id="R_FORt3" name="formate transport out via proton antiport" reversible="false">
<notes>
<html:p>GENE_ASSOCIATION:"SAUSA300_0305"</html:p>
<html:p>PROTEIN_ASSOCIATION:"SAUSA300_0305"</html:p>
</notes>
<listOfReactants>
<speciesReference species="M_h_e" stoichiometry="1"/>
<speciesReference species="M_for_c" stoichiometry="1"/>
</listOfReactants>
<listOfProducts>
<speciesReference species="M_h_c" stoichiometry="1"/>
<speciesReference species="M_for_e" stoichiometry="1"/>
</listOfProducts>
<kineticLaw>
	<math xmlns="http://www.w3.org/1998/Math/MathML">
		<ci> FLUX_VALUE </ci>
	</math>
	<listOfParameters>
		<parameter id="LOWER_BOUND" value="0.0" name="mmol_per_gDW_per_hr"/>
		<parameter id="UPPER_BOUND" value="1000.0" name="mmol_per_gDW_per_hr"/>
		<parameter id="OBJECTIVE_COEFFICIENT" value="0"/>
		<parameter id="FLUX_VALUE" value="0.0" name="mmol_per_gDW_per_hr"/>
	</listOfParameters>
</kineticLaw>
</reaction>
<reaction id="R_FRD2" name="fumarate reductase" reversible="false">
<notes>
<html:p>GENE_ASSOCIATION:"((SAUSA300_1048 and SAUSA300_1047) or SAUSA300_1047 or SAUSA300_1046)"</html:p>
<html:p>PROTEIN_ASSOCIATION:"((SAUSA300_1048 and SAUSA300_1047) or SAUSA300_1047 or SAUSA300_1046)"</html:p>
</notes>
<listOfReactants>
<speciesReference species="M_fum_c" stoichiometry="1"/>
<speciesReference species="M_mql8_c" stoichiometry="1"/>
</listOfReactants>
<listOfProducts>
<speciesReference species="M_mqn8_c" stoichiometry="1"/>
<speciesReference species="M_succ_c" stoichiometry="1"/>
</listOfProducts>
<kineticLaw>
	<math xmlns="http://www.w3.org/1998/Math/MathML">
		<ci> FLUX_VALUE </ci>
	</math>
	<listOfParameters>
		<parameter id="LOWER_BOUND" value="0.0" name="mmol_per_gDW_per_hr"/>
		<parameter id="UPPER_BOUND" value="1000.0" name="mmol_per_gDW_per_hr"/>
		<parameter id="OBJECTIVE_COEFFICIENT" value="0"/>
		<parameter id="FLUX_VALUE" value="0.0" name="mmol_per_gDW_per_hr"/>
	</listOfParameters>
</kineticLaw>
</reaction>
<reaction id="R_FRTT" name="farnesyltranstransferase" reversible="false">
<notes>
<html:p>GENE_ASSOCIATION:"(SAUSA300_1359 or SAUSA300_1361)"</html:p>
<html:p>PROTEIN_ASSOCIATION:"(SAUSA300_1359 or SAUSA300_1361)"</html:p>
</notes>
<listOfReactants>
<speciesReference species="M_ipdp_c" stoichiometry="1"/>
<speciesReference species="M_frdp_c" stoichiometry="1"/>
</listOfReactants>
<listOfProducts>
<speciesReference species="M_ppi_c" stoichiometry="1"/>
<speciesReference species="M_ggdp_c" stoichiometry="1"/>
</listOfProducts>
<kineticLaw>
	<math xmlns="http://www.w3.org/1998/Math/MathML">
		<ci> FLUX_VALUE </ci>
	</math>
	<listOfParameters>
		<parameter id="LOWER_BOUND" value="0.0" name="mmol_per_gDW_per_hr"/>
		<parameter id="UPPER_BOUND" value="1000.0" name="mmol_per_gDW_per_hr"/>
		<parameter id="OBJECTIVE_COEFFICIENT" value="0"/>
		<parameter id="FLUX_VALUE" value="0.0" name="mmol_per_gDW_per_hr"/>
	</listOfParameters>
</kineticLaw>
</reaction>
<reaction id="R_FRUK" name="fructose-1-phosphate kinase" reversible="false">
<notes>
<html:p>GENE_ASSOCIATION:"SAUSA300_0684"</html:p>
<html:p>PROTEIN_ASSOCIATION:"SAUSA300_0684"</html:p>
</notes>
<listOfReactants>
<speciesReference species="M_atp_c" stoichiometry="1"/>
<speciesReference species="M_f1p_c" stoichiometry="1"/>
</listOfReactants>
<listOfProducts>
<speciesReference species="M_h_c" stoichiometry="1"/>
<speciesReference species="M_adp_c" stoichiometry="1"/>
<speciesReference species="M_fdp_c" stoichiometry="1"/>
</listOfProducts>
<kineticLaw>
	<math xmlns="http://www.w3.org/1998/Math/MathML">
		<ci> FLUX_VALUE </ci>
	</math>
	<listOfParameters>
		<parameter id="LOWER_BOUND" value="0.0" name="mmol_per_gDW_per_hr"/>
		<parameter id="UPPER_BOUND" value="1000.0" name="mmol_per_gDW_per_hr"/>
		<parameter id="OBJECTIVE_COEFFICIENT" value="0"/>
		<parameter id="FLUX_VALUE" value="0.0" name="mmol_per_gDW_per_hr"/>
	</listOfParameters>
</kineticLaw>
</reaction>
<reaction id="R_FRUKr" name="ATP D-fructose-1-phosphate 6-phosphotransferase " reversible="false">
<notes>
<html:p>GENE_ASSOCIATION:"(SAUSA300_2153 and SAUSA300_0684)"</html:p>
<html:p>PROTEIN_ASSOCIATION:"(SAUSA300_2153 and SAUSA300_0684)"</html:p>
</notes>
<listOfReactants>
<speciesReference species="M_atp_c" stoichiometry="1"/>
<speciesReference species="M_f1p_c" stoichiometry="1"/>
</listOfReactants>
<listOfProducts>
<speciesReference species="M_adp_c" stoichiometry="1"/>
<speciesReference species="M_fdp_c" stoichiometry="1"/>
</listOfProducts>
<kineticLaw>
	<math xmlns="http://www.w3.org/1998/Math/MathML">
		<ci> FLUX_VALUE </ci>
	</math>
	<listOfParameters>
		<parameter id="LOWER_BOUND" value="0.0" name="mmol_per_gDW_per_hr"/>
		<parameter id="UPPER_BOUND" value="1000.0" name="mmol_per_gDW_per_hr"/>
		<parameter id="OBJECTIVE_COEFFICIENT" value="0"/>
		<parameter id="FLUX_VALUE" value="0.0" name="mmol_per_gDW_per_hr"/>
	</listOfParameters>
</kineticLaw>
</reaction>
<reaction id="R_FRUpts" name="D-fructose transport via PEP:Pyr PTS" reversible="true">
<notes>
<html:p>GENE_ASSOCIATION:"(SAUSA300_0983 and SAUSA300_0984 and SAUSA300_0685)"</html:p>
<html:p>PROTEIN_ASSOCIATION:"(SAUSA300_0983 and SAUSA300_0984 and SAUSA300_0685)"</html:p>
</notes>
<listOfReactants>
<speciesReference species="M_pep_c" stoichiometry="1"/>
<speciesReference species="M_fru_e" stoichiometry="1"/>
</listOfReactants>
<listOfProducts>
<speciesReference species="M_pyr_c" stoichiometry="1"/>
<speciesReference species="M_f1p_c" stoichiometry="1"/>
</listOfProducts>
<kineticLaw>
	<math xmlns="http://www.w3.org/1998/Math/MathML">
		<ci> FLUX_VALUE </ci>
	</math>
	<listOfParameters>
		<parameter id="LOWER_BOUND" value="-1000.0" name="mmol_per_gDW_per_hr"/>
		<parameter id="UPPER_BOUND" value="1000.0" name="mmol_per_gDW_per_hr"/>
		<parameter id="OBJECTIVE_COEFFICIENT" value="0"/>
		<parameter id="FLUX_VALUE" value="0.0" name="mmol_per_gDW_per_hr"/>
	</listOfParameters>
</kineticLaw>
</reaction>
<reaction id="R_FTHFCL" name="5-formethyltetrahydrofolate cyclo-ligase" reversible="false">
<notes>
<html:p>GENE_ASSOCIATION:"SAUSA300_1510"</html:p>
<html:p>PROTEIN_ASSOCIATION:"SAUSA300_1510"</html:p>
</notes>
<listOfReactants>
<speciesReference species="M_atp_c" stoichiometry="1"/>
<speciesReference species="M_5fthf_c" stoichiometry="1"/>
</listOfReactants>
<listOfProducts>
<speciesReference species="M_pi_c" stoichiometry="1"/>
<speciesReference species="M_adp_c" stoichiometry="1"/>
<speciesReference species="M_methf_c" stoichiometry="1"/>
</listOfProducts>
<kineticLaw>
	<math xmlns="http://www.w3.org/1998/Math/MathML">
		<ci> FLUX_VALUE </ci>
	</math>
	<listOfParameters>
		<parameter id="LOWER_BOUND" value="0.0" name="mmol_per_gDW_per_hr"/>
		<parameter id="UPPER_BOUND" value="1000.0" name="mmol_per_gDW_per_hr"/>
		<parameter id="OBJECTIVE_COEFFICIENT" value="0"/>
		<parameter id="FLUX_VALUE" value="0.0" name="mmol_per_gDW_per_hr"/>
	</listOfParameters>
</kineticLaw>
</reaction>
<reaction id="R_FTHFL" name="formate-tetrahydrofolate ligase" reversible="false">
<notes>
<html:p>GENE_ASSOCIATION:"SAUSA300_1678"</html:p>
<html:p>PROTEIN_ASSOCIATION:"SAUSA300_1678"</html:p>
</notes>
<listOfReactants>
<speciesReference species="M_atp_c" stoichiometry="1"/>
<speciesReference species="M_thf_c" stoichiometry="1"/>
<speciesReference species="M_for_c" stoichiometry="1"/>
</listOfReactants>
<listOfProducts>
<speciesReference species="M_pi_c" stoichiometry="1"/>
<speciesReference species="M_adp_c" stoichiometry="1"/>
<speciesReference species="M_10fthf_c" stoichiometry="1"/>
</listOfProducts>
<kineticLaw>
	<math xmlns="http://www.w3.org/1998/Math/MathML">
		<ci> FLUX_VALUE </ci>
	</math>
	<listOfParameters>
		<parameter id="LOWER_BOUND" value="0.0" name="mmol_per_gDW_per_hr"/>
		<parameter id="UPPER_BOUND" value="1000.0" name="mmol_per_gDW_per_hr"/>
		<parameter id="OBJECTIVE_COEFFICIENT" value="0"/>
		<parameter id="FLUX_VALUE" value="0.0" name="mmol_per_gDW_per_hr"/>
	</listOfParameters>
</kineticLaw>
</reaction>
<reaction id="R_FUM" name="fumarase" reversible="true">
<notes>
<html:p>GENE_ASSOCIATION:"SAUSA300_1801"</html:p>
<html:p>PROTEIN_ASSOCIATION:"SAUSA300_1801"</html:p>
</notes>
<listOfReactants>
<speciesReference species="M_mal-L_c" stoichiometry="1"/>
</listOfReactants>
<listOfProducts>
<speciesReference species="M_h2o_c" stoichiometry="1"/>
<speciesReference species="M_fum_c" stoichiometry="1"/>
</listOfProducts>
<kineticLaw>
	<math xmlns="http://www.w3.org/1998/Math/MathML">
		<ci> FLUX_VALUE </ci>
	</math>
	<listOfParameters>
		<parameter id="LOWER_BOUND" value="-1000.0" name="mmol_per_gDW_per_hr"/>
		<parameter id="UPPER_BOUND" value="1000.0" name="mmol_per_gDW_per_hr"/>
		<parameter id="OBJECTIVE_COEFFICIENT" value="0"/>
		<parameter id="FLUX_VALUE" value="0.0" name="mmol_per_gDW_per_hr"/>
	</listOfParameters>
</kineticLaw>
</reaction>
<reaction id="R_FUMt2_3" name="Fumarate transport via proton symport" reversible="true">
<notes>
<html:p>GENE_ASSOCIATION:""</html:p>
<html:p>PROTEIN_ASSOCIATION:""</html:p>
</notes>
<listOfReactants>
<speciesReference species="M_fum_e" stoichiometry="1"/>
<speciesReference species="M_h_e" stoichiometry="3.0"/>
</listOfReactants>
<listOfProducts>
<speciesReference species="M_fum_c" stoichiometry="1"/>
<speciesReference species="M_h_c" stoichiometry="3.0"/>
</listOfProducts>
<kineticLaw>
	<math xmlns="http://www.w3.org/1998/Math/MathML">
		<ci> FLUX_VALUE </ci>
	</math>
	<listOfParameters>
		<parameter id="LOWER_BOUND" value="-1000.0" name="mmol_per_gDW_per_hr"/>
		<parameter id="UPPER_BOUND" value="1000.0" name="mmol_per_gDW_per_hr"/>
		<parameter id="OBJECTIVE_COEFFICIENT" value="0"/>
		<parameter id="FLUX_VALUE" value="0.0" name="mmol_per_gDW_per_hr"/>
	</listOfParameters>
</kineticLaw>
</reaction>
<reaction id="R_G1PACT" name="glucosamine-1-phosphate N-acetyltransferase" reversible="false">
<notes>
<html:p>GENE_ASSOCIATION:"SAUSA300_0477"</html:p>
<html:p>PROTEIN_ASSOCIATION:"SAUSA300_0477"</html:p>
</notes>
<listOfReactants>
<speciesReference species="M_accoa_c" stoichiometry="1"/>
<speciesReference species="M_gam1p_c" stoichiometry="1"/>
</listOfReactants>
<listOfProducts>
<speciesReference species="M_h_c" stoichiometry="1"/>
<speciesReference species="M_coa_c" stoichiometry="1"/>
<speciesReference species="M_acgam1p_c" stoichiometry="1"/>
</listOfProducts>
<kineticLaw>
	<math xmlns="http://www.w3.org/1998/Math/MathML">
		<ci> FLUX_VALUE </ci>
	</math>
	<listOfParameters>
		<parameter id="LOWER_BOUND" value="0.0" name="mmol_per_gDW_per_hr"/>
		<parameter id="UPPER_BOUND" value="1000.0" name="mmol_per_gDW_per_hr"/>
		<parameter id="OBJECTIVE_COEFFICIENT" value="0"/>
		<parameter id="FLUX_VALUE" value="0.0" name="mmol_per_gDW_per_hr"/>
	</listOfParameters>
</kineticLaw>
</reaction>
<reaction id="R_G1SAT" name="glutamate-1-semialdehyde aminotransferase" reversible="true">
<notes>
<html:p>GENE_ASSOCIATION:"(SAUSA300_1614 or SAUSA300_1845)"</html:p>
<html:p>PROTEIN_ASSOCIATION:"(SAUSA300_1614 or SAUSA300_1845)"</html:p>
</notes>
<listOfReactants>
<speciesReference species="M_5aop_c" stoichiometry="1"/>
</listOfReactants>
<listOfProducts>
<speciesReference species="M_glu1sa_c" stoichiometry="1"/>
</listOfProducts>
<kineticLaw>
	<math xmlns="http://www.w3.org/1998/Math/MathML">
		<ci> FLUX_VALUE </ci>
	</math>
	<listOfParameters>
		<parameter id="LOWER_BOUND" value="-1000.0" name="mmol_per_gDW_per_hr"/>
		<parameter id="UPPER_BOUND" value="1000.0" name="mmol_per_gDW_per_hr"/>
		<parameter id="OBJECTIVE_COEFFICIENT" value="0"/>
		<parameter id="FLUX_VALUE" value="0.0" name="mmol_per_gDW_per_hr"/>
	</listOfParameters>
</kineticLaw>
</reaction>
<reaction id="R_G1SATi" name="glutamate-1-semialdehyde aminotransferase" reversible="false">
<notes>
<html:p>GENE_ASSOCIATION:"(SAUSA300_1614 or SAUSA300_1845)"</html:p>
<html:p>PROTEIN_ASSOCIATION:"(SAUSA300_1614 or SAUSA300_1845)"</html:p>
</notes>
<listOfReactants>
<speciesReference species="M_glu1sa_c" stoichiometry="1"/>
</listOfReactants>
<listOfProducts>
<speciesReference species="M_5aop_c" stoichiometry="1"/>
</listOfProducts>
<kineticLaw>
	<math xmlns="http://www.w3.org/1998/Math/MathML">
		<ci> FLUX_VALUE </ci>
	</math>
	<listOfParameters>
		<parameter id="LOWER_BOUND" value="0.0" name="mmol_per_gDW_per_hr"/>
		<parameter id="UPPER_BOUND" value="1000.0" name="mmol_per_gDW_per_hr"/>
		<parameter id="OBJECTIVE_COEFFICIENT" value="0"/>
		<parameter id="FLUX_VALUE" value="0.0" name="mmol_per_gDW_per_hr"/>
	</listOfParameters>
</kineticLaw>
</reaction>
<reaction id="R_G3PAT120" name="glycerol-3-phosphate acyltransferase (C12:0)" reversible="false">
<notes>
<html:p>GENE_ASSOCIATION:"(SAUSA300_1249 and (SAUSA300_1122 or SAUSA300_1121))"</html:p>
<html:p>PROTEIN_ASSOCIATION:"(SAUSA300_1249 and (SAUSA300_1122 or SAUSA300_1121))"</html:p>
</notes>
<listOfReactants>
<speciesReference species="M_glyc3p_c" stoichiometry="1"/>
<speciesReference species="M_ddcaACP_c" stoichiometry="1"/>
</listOfReactants>
<listOfProducts>
<speciesReference species="M_ACP_c" stoichiometry="1"/>
<speciesReference species="M_1ddecg3p_c" stoichiometry="1"/>
</listOfProducts>
<kineticLaw>
	<math xmlns="http://www.w3.org/1998/Math/MathML">
		<ci> FLUX_VALUE </ci>
	</math>
	<listOfParameters>
		<parameter id="LOWER_BOUND" value="0.0" name="mmol_per_gDW_per_hr"/>
		<parameter id="UPPER_BOUND" value="1000.0" name="mmol_per_gDW_per_hr"/>
		<parameter id="OBJECTIVE_COEFFICIENT" value="0"/>
		<parameter id="FLUX_VALUE" value="0.0" name="mmol_per_gDW_per_hr"/>
	</listOfParameters>
</kineticLaw>
</reaction>
<reaction id="R_G3PAT140" name="glycerol-3-phosphate acyltransferase (C14:0)" reversible="false">
<notes>
<html:p>GENE_ASSOCIATION:"(SAUSA300_1249 and (SAUSA300_1122 or SAUSA300_1121))"</html:p>
<html:p>PROTEIN_ASSOCIATION:"(SAUSA300_1249 and (SAUSA300_1122 or SAUSA300_1121))"</html:p>
</notes>
<listOfReactants>
<speciesReference species="M_glyc3p_c" stoichiometry="1"/>
<speciesReference species="M_myrsACP_c" stoichiometry="1"/>
</listOfReactants>
<listOfProducts>
<speciesReference species="M_ACP_c" stoichiometry="1"/>
<speciesReference species="M_1tdecg3p_c" stoichiometry="1"/>
</listOfProducts>
<kineticLaw>
	<math xmlns="http://www.w3.org/1998/Math/MathML">
		<ci> FLUX_VALUE </ci>
	</math>
	<listOfParameters>
		<parameter id="LOWER_BOUND" value="0.0" name="mmol_per_gDW_per_hr"/>
		<parameter id="UPPER_BOUND" value="1000.0" name="mmol_per_gDW_per_hr"/>
		<parameter id="OBJECTIVE_COEFFICIENT" value="0"/>
		<parameter id="FLUX_VALUE" value="0.0" name="mmol_per_gDW_per_hr"/>
	</listOfParameters>
</kineticLaw>
</reaction>
<reaction id="R_G3PAT141" name="glycerol-3-phosphate acyltransferase (C14:1)" reversible="false">
<notes>
<html:p>GENE_ASSOCIATION:"(SAUSA300_1249 and (SAUSA300_1122 or SAUSA300_1121))"</html:p>
<html:p>PROTEIN_ASSOCIATION:"(SAUSA300_1249 and (SAUSA300_1122 or SAUSA300_1121))"</html:p>
</notes>
<listOfReactants>
<speciesReference species="M_glyc3p_c" stoichiometry="1"/>
<speciesReference species="M_tdeACP_c" stoichiometry="1"/>
</listOfReactants>
<listOfProducts>
<speciesReference species="M_ACP_c" stoichiometry="1"/>
<speciesReference species="M_1tdec7eg3p_c" stoichiometry="1"/>
</listOfProducts>
<kineticLaw>
	<math xmlns="http://www.w3.org/1998/Math/MathML">
		<ci> FLUX_VALUE </ci>
	</math>
	<listOfParameters>
		<parameter id="LOWER_BOUND" value="0.0" name="mmol_per_gDW_per_hr"/>
		<parameter id="UPPER_BOUND" value="1000.0" name="mmol_per_gDW_per_hr"/>
		<parameter id="OBJECTIVE_COEFFICIENT" value="0"/>
		<parameter id="FLUX_VALUE" value="0.0" name="mmol_per_gDW_per_hr"/>
	</listOfParameters>
</kineticLaw>
</reaction>
<reaction id="R_G3PAT160" name="glycerol-3-phosphate acyltransferase (C16:0)" reversible="false">
<notes>
<html:p>GENE_ASSOCIATION:"(SAUSA300_1249 and (SAUSA300_1122 or SAUSA300_1121))"</html:p>
<html:p>PROTEIN_ASSOCIATION:"(SAUSA300_1249 and (SAUSA300_1122 or SAUSA300_1121))"</html:p>
</notes>
<listOfReactants>
<speciesReference species="M_glyc3p_c" stoichiometry="1"/>
<speciesReference species="M_palmACP_c" stoichiometry="1"/>
</listOfReactants>
<listOfProducts>
<speciesReference species="M_ACP_c" stoichiometry="1"/>
<speciesReference species="M_1hdecg3p_c" stoichiometry="1"/>
</listOfProducts>
<kineticLaw>
	<math xmlns="http://www.w3.org/1998/Math/MathML">
		<ci> FLUX_VALUE </ci>
	</math>
	<listOfParameters>
		<parameter id="LOWER_BOUND" value="0.0" name="mmol_per_gDW_per_hr"/>
		<parameter id="UPPER_BOUND" value="1000.0" name="mmol_per_gDW_per_hr"/>
		<parameter id="OBJECTIVE_COEFFICIENT" value="0"/>
		<parameter id="FLUX_VALUE" value="0.0" name="mmol_per_gDW_per_hr"/>
	</listOfParameters>
</kineticLaw>
</reaction>
<reaction id="R_G3PAT161" name="glycerol-3-phosphate acyltransferase (C16:1)" reversible="false">
<notes>
<html:p>GENE_ASSOCIATION:"(SAUSA300_1249 and (SAUSA300_1122 or SAUSA300_1121))"</html:p>
<html:p>PROTEIN_ASSOCIATION:"(SAUSA300_1249 and (SAUSA300_1122 or SAUSA300_1121))"</html:p>
</notes>
<listOfReactants>
<speciesReference species="M_glyc3p_c" stoichiometry="1"/>
<speciesReference species="M_hdeACP_c" stoichiometry="1"/>
</listOfReactants>
<listOfProducts>
<speciesReference species="M_ACP_c" stoichiometry="1"/>
<speciesReference species="M_1hdec9eg3p_c" stoichiometry="1"/>
</listOfProducts>
<kineticLaw>
	<math xmlns="http://www.w3.org/1998/Math/MathML">
		<ci> FLUX_VALUE </ci>
	</math>
	<listOfParameters>
		<parameter id="LOWER_BOUND" value="0.0" name="mmol_per_gDW_per_hr"/>
		<parameter id="UPPER_BOUND" value="1000.0" name="mmol_per_gDW_per_hr"/>
		<parameter id="OBJECTIVE_COEFFICIENT" value="0"/>
		<parameter id="FLUX_VALUE" value="0.0" name="mmol_per_gDW_per_hr"/>
	</listOfParameters>
</kineticLaw>
</reaction>
<reaction id="R_G3PAT180" name="glycerol-3-phosphate acyltransferase (C18:0)" reversible="false">
<notes>
<html:p>GENE_ASSOCIATION:"(SAUSA300_1249 and (SAUSA300_1122 or SAUSA300_1121))"</html:p>
<html:p>PROTEIN_ASSOCIATION:"(SAUSA300_1249 and (SAUSA300_1122 or SAUSA300_1121))"</html:p>
</notes>
<listOfReactants>
<speciesReference species="M_glyc3p_c" stoichiometry="1"/>
<speciesReference species="M_ocdcaACP_c" stoichiometry="1"/>
</listOfReactants>
<listOfProducts>
<speciesReference species="M_ACP_c" stoichiometry="1"/>
<speciesReference species="M_1odecg3p_c" stoichiometry="1"/>
</listOfProducts>
<kineticLaw>
	<math xmlns="http://www.w3.org/1998/Math/MathML">
		<ci> FLUX_VALUE </ci>
	</math>
	<listOfParameters>
		<parameter id="LOWER_BOUND" value="0.0" name="mmol_per_gDW_per_hr"/>
		<parameter id="UPPER_BOUND" value="1000.0" name="mmol_per_gDW_per_hr"/>
		<parameter id="OBJECTIVE_COEFFICIENT" value="0"/>
		<parameter id="FLUX_VALUE" value="0.0" name="mmol_per_gDW_per_hr"/>
	</listOfParameters>
</kineticLaw>
</reaction>
<reaction id="R_G3PAT181" name="glycerol-3-phosphate acyltransferase (C18:1)" reversible="false">
<notes>
<html:p>GENE_ASSOCIATION:"(SAUSA300_1249 and (SAUSA300_1122 or SAUSA300_1121))"</html:p>
<html:p>PROTEIN_ASSOCIATION:"(SAUSA300_1249 and (SAUSA300_1122 or SAUSA300_1121))"</html:p>
</notes>
<listOfReactants>
<speciesReference species="M_glyc3p_c" stoichiometry="1"/>
<speciesReference species="M_octeACP_c" stoichiometry="1"/>
</listOfReactants>
<listOfProducts>
<speciesReference species="M_ACP_c" stoichiometry="1"/>
<speciesReference species="M_1odec11eg3p_c" stoichiometry="1"/>
</listOfProducts>
<kineticLaw>
	<math xmlns="http://www.w3.org/1998/Math/MathML">
		<ci> FLUX_VALUE </ci>
	</math>
	<listOfParameters>
		<parameter id="LOWER_BOUND" value="0.0" name="mmol_per_gDW_per_hr"/>
		<parameter id="UPPER_BOUND" value="1000.0" name="mmol_per_gDW_per_hr"/>
		<parameter id="OBJECTIVE_COEFFICIENT" value="0"/>
		<parameter id="FLUX_VALUE" value="0.0" name="mmol_per_gDW_per_hr"/>
	</listOfParameters>
</kineticLaw>
</reaction>
<reaction id="R_G3PCT" name="glycerol-3-phosphate cytidylyltransferase" reversible="false">
<notes>
<html:p>GENE_ASSOCIATION:"SAUSA300_0628"</html:p>
<html:p>PROTEIN_ASSOCIATION:"SAUSA300_0628"</html:p>
</notes>
<listOfReactants>
<speciesReference species="M_ctp_c" stoichiometry="1"/>
<speciesReference species="M_glyc3p_c" stoichiometry="1"/>
</listOfReactants>
<listOfProducts>
<speciesReference species="M_ppi_c" stoichiometry="1"/>
<speciesReference species="M_cdpglyc_c" stoichiometry="1"/>
</listOfProducts>
<kineticLaw>
	<math xmlns="http://www.w3.org/1998/Math/MathML">
		<ci> FLUX_VALUE </ci>
	</math>
	<listOfParameters>
		<parameter id="LOWER_BOUND" value="0.0" name="mmol_per_gDW_per_hr"/>
		<parameter id="UPPER_BOUND" value="1000.0" name="mmol_per_gDW_per_hr"/>
		<parameter id="OBJECTIVE_COEFFICIENT" value="0"/>
		<parameter id="FLUX_VALUE" value="0.0" name="mmol_per_gDW_per_hr"/>
	</listOfParameters>
</kineticLaw>
</reaction>
<reaction id="R_G3PD" name="glycerol-3-phosphate dehydrogenase (FAD)" reversible="false">
<notes>
<html:p>GENE_ASSOCIATION:"SAUSA300_1193"</html:p>
<html:p>PROTEIN_ASSOCIATION:"SAUSA300_1193"</html:p>
</notes>
<listOfReactants>
<speciesReference species="M_glyc3p_c" stoichiometry="1"/>
<speciesReference species="M_fad_c" stoichiometry="1"/>
</listOfReactants>
<listOfProducts>
<speciesReference species="M_dhap_c" stoichiometry="1"/>
<speciesReference species="M_fadh2_c" stoichiometry="1"/>
</listOfProducts>
<kineticLaw>
	<math xmlns="http://www.w3.org/1998/Math/MathML">
		<ci> FLUX_VALUE </ci>
	</math>
	<listOfParameters>
		<parameter id="LOWER_BOUND" value="0.0" name="mmol_per_gDW_per_hr"/>
		<parameter id="UPPER_BOUND" value="1000.0" name="mmol_per_gDW_per_hr"/>
		<parameter id="OBJECTIVE_COEFFICIENT" value="0"/>
		<parameter id="FLUX_VALUE" value="0.0" name="mmol_per_gDW_per_hr"/>
	</listOfParameters>
</kineticLaw>
</reaction>
<reaction id="R_G3PD1" name="glycerol-3-phosphate dehydrogenase (NAD)" reversible="false">
<notes>
<html:p>GENE_ASSOCIATION:"SAUSA300_1363"</html:p>
<html:p>PROTEIN_ASSOCIATION:"SAUSA300_1363"</html:p>
</notes>
<listOfReactants>
<speciesReference species="M_glyc3p_c" stoichiometry="1"/>
<speciesReference species="M_nad_c" stoichiometry="1"/>
</listOfReactants>
<listOfProducts>
<speciesReference species="M_h_c" stoichiometry="1"/>
<speciesReference species="M_nadh_c" stoichiometry="1"/>
<speciesReference species="M_dhap_c" stoichiometry="1"/>
</listOfProducts>
<kineticLaw>
	<math xmlns="http://www.w3.org/1998/Math/MathML">
		<ci> FLUX_VALUE </ci>
	</math>
	<listOfParameters>
		<parameter id="LOWER_BOUND" value="0.0" name="mmol_per_gDW_per_hr"/>
		<parameter id="UPPER_BOUND" value="1000.0" name="mmol_per_gDW_per_hr"/>
		<parameter id="OBJECTIVE_COEFFICIENT" value="0"/>
		<parameter id="FLUX_VALUE" value="0.0" name="mmol_per_gDW_per_hr"/>
	</listOfParameters>
</kineticLaw>
</reaction>
<reaction id="R_G3PD2" name="glycerol-3-phosphate dehydrogenase (NADP)" reversible="true">
<notes>
<html:p>GENE_ASSOCIATION:"SAUSA300_1363"</html:p>
<html:p>PROTEIN_ASSOCIATION:"SAUSA300_1363"</html:p>
</notes>
<listOfReactants>
<speciesReference species="M_nadp_c" stoichiometry="1"/>
<speciesReference species="M_glyc3p_c" stoichiometry="1"/>
</listOfReactants>
<listOfProducts>
<speciesReference species="M_h_c" stoichiometry="1"/>
<speciesReference species="M_nadph_c" stoichiometry="1"/>
<speciesReference species="M_dhap_c" stoichiometry="1"/>
</listOfProducts>
<kineticLaw>
	<math xmlns="http://www.w3.org/1998/Math/MathML">
		<ci> FLUX_VALUE </ci>
	</math>
	<listOfParameters>
		<parameter id="LOWER_BOUND" value="-1000.0" name="mmol_per_gDW_per_hr"/>
		<parameter id="UPPER_BOUND" value="1000.0" name="mmol_per_gDW_per_hr"/>
		<parameter id="OBJECTIVE_COEFFICIENT" value="0"/>
		<parameter id="FLUX_VALUE" value="0.0" name="mmol_per_gDW_per_hr"/>
	</listOfParameters>
</kineticLaw>
</reaction>
<reaction id="R_G3PD6" name="glycerol-3-phosphate dehydrogenase (menaquinone-8)" reversible="false">
<notes>
<html:p>GENE_ASSOCIATION:"SAUSA300_1193"</html:p>
<html:p>PROTEIN_ASSOCIATION:"SAUSA300_1193"</html:p>
</notes>
<listOfReactants>
<speciesReference species="M_glyc3p_c" stoichiometry="1"/>
<speciesReference species="M_mqn8_c" stoichiometry="1"/>
</listOfReactants>
<listOfProducts>
<speciesReference species="M_dhap_c" stoichiometry="1"/>
<speciesReference species="M_mql8_c" stoichiometry="1"/>
</listOfProducts>
<kineticLaw>
	<math xmlns="http://www.w3.org/1998/Math/MathML">
		<ci> FLUX_VALUE </ci>
	</math>
	<listOfParameters>
		<parameter id="LOWER_BOUND" value="0.0" name="mmol_per_gDW_per_hr"/>
		<parameter id="UPPER_BOUND" value="1000.0" name="mmol_per_gDW_per_hr"/>
		<parameter id="OBJECTIVE_COEFFICIENT" value="0"/>
		<parameter id="FLUX_VALUE" value="0.0" name="mmol_per_gDW_per_hr"/>
	</listOfParameters>
</kineticLaw>
</reaction>
<reaction id="R_G5SAD" name="L-glutamate 5-semialdehyde dehydratase spontaneous " reversible="false">
<notes>
<html:p>GENE_ASSOCIATION:""</html:p>
<html:p>PROTEIN_ASSOCIATION:""</html:p>
</notes>
<listOfReactants>
<speciesReference species="M_glu5sa_c" stoichiometry="1"/>
</listOfReactants>
<listOfProducts>
<speciesReference species="M_h_c" stoichiometry="1"/>
<speciesReference species="M_h2o_c" stoichiometry="1"/>
<speciesReference species="M_1pyr5c_c" stoichiometry="1"/>
</listOfProducts>
<kineticLaw>
	<math xmlns="http://www.w3.org/1998/Math/MathML">
		<ci> FLUX_VALUE </ci>
	</math>
	<listOfParameters>
		<parameter id="LOWER_BOUND" value="0.0" name="mmol_per_gDW_per_hr"/>
		<parameter id="UPPER_BOUND" value="1000.0" name="mmol_per_gDW_per_hr"/>
		<parameter id="OBJECTIVE_COEFFICIENT" value="0"/>
		<parameter id="FLUX_VALUE" value="0.0" name="mmol_per_gDW_per_hr"/>
	</listOfParameters>
</kineticLaw>
</reaction>
<reaction id="R_G6PDA" name="glucosamine-6-phosphate deaminase" reversible="false">
<notes>
<html:p>GENE_ASSOCIATION:"SAUSA300_0554"</html:p>
<html:p>PROTEIN_ASSOCIATION:"SAUSA300_0554"</html:p>
</notes>
<listOfReactants>
<speciesReference species="M_h2o_c" stoichiometry="1"/>
<speciesReference species="M_gam6p_c" stoichiometry="1"/>
</listOfReactants>
<listOfProducts>
<speciesReference species="M_nh4_c" stoichiometry="1"/>
<speciesReference species="M_f6p_c" stoichiometry="1"/>
</listOfProducts>
<kineticLaw>
	<math xmlns="http://www.w3.org/1998/Math/MathML">
		<ci> FLUX_VALUE </ci>
	</math>
	<listOfParameters>
		<parameter id="LOWER_BOUND" value="0.0" name="mmol_per_gDW_per_hr"/>
		<parameter id="UPPER_BOUND" value="1000.0" name="mmol_per_gDW_per_hr"/>
		<parameter id="OBJECTIVE_COEFFICIENT" value="0"/>
		<parameter id="FLUX_VALUE" value="0.0" name="mmol_per_gDW_per_hr"/>
	</listOfParameters>
</kineticLaw>
</reaction>
<reaction id="R_G6PDH2r" name="glucose 6-phosphate dehydrogenase" reversible="true">
<notes>
<html:p>GENE_ASSOCIATION:"SAUSA300_1454"</html:p>
<html:p>PROTEIN_ASSOCIATION:"SAUSA300_1454"</html:p>
</notes>
<listOfReactants>
<speciesReference species="M_g6p_c" stoichiometry="1"/>
<speciesReference species="M_nadp_c" stoichiometry="1"/>
</listOfReactants>
<listOfProducts>
<speciesReference species="M_h_c" stoichiometry="1"/>
<speciesReference species="M_nadph_c" stoichiometry="1"/>
<speciesReference species="M_6pgl_c" stoichiometry="1"/>
</listOfProducts>
<kineticLaw>
	<math xmlns="http://www.w3.org/1998/Math/MathML">
		<ci> FLUX_VALUE </ci>
	</math>
	<listOfParameters>
		<parameter id="LOWER_BOUND" value="-1000.0" name="mmol_per_gDW_per_hr"/>
		<parameter id="UPPER_BOUND" value="1000.0" name="mmol_per_gDW_per_hr"/>
		<parameter id="OBJECTIVE_COEFFICIENT" value="0"/>
		<parameter id="FLUX_VALUE" value="0.0" name="mmol_per_gDW_per_hr"/>
	</listOfParameters>
</kineticLaw>
</reaction>
<reaction id="R_G6PI3" name="Glucose-6-phosphate isomerase" reversible="false">
<notes>
<html:p>GENE_ASSOCIATION:"SAUSA300_0865"</html:p>
<html:p>PROTEIN_ASSOCIATION:"SAUSA300_0865"</html:p>
</notes>
<listOfReactants>
<speciesReference species="M_g6p-B_c" stoichiometry="1"/>
</listOfReactants>
<listOfProducts>
<speciesReference species="M_f6p_c" stoichiometry="1"/>
</listOfProducts>
<kineticLaw>
	<math xmlns="http://www.w3.org/1998/Math/MathML">
		<ci> FLUX_VALUE </ci>
	</math>
	<listOfParameters>
		<parameter id="LOWER_BOUND" value="0.0" name="mmol_per_gDW_per_hr"/>
		<parameter id="UPPER_BOUND" value="1000.0" name="mmol_per_gDW_per_hr"/>
		<parameter id="OBJECTIVE_COEFFICIENT" value="0"/>
		<parameter id="FLUX_VALUE" value="0.0" name="mmol_per_gDW_per_hr"/>
	</listOfParameters>
</kineticLaw>
</reaction>
<reaction id="R_G6PP" name="glucose-6-phosphate phosphatase" reversible="false">
<notes>
<html:p>GENE_ASSOCIATION:"SAUSA300_2561"</html:p>
<html:p>PROTEIN_ASSOCIATION:"SAUSA300_2561"</html:p>
</notes>
<listOfReactants>
<speciesReference species="M_h2o_c" stoichiometry="1"/>
<speciesReference species="M_g6p_c" stoichiometry="1"/>
</listOfReactants>
<listOfProducts>
<speciesReference species="M_glc-D_c" stoichiometry="1"/>
<speciesReference species="M_pi_c" stoichiometry="1"/>
</listOfProducts>
<kineticLaw>
	<math xmlns="http://www.w3.org/1998/Math/MathML">
		<ci> FLUX_VALUE </ci>
	</math>
	<listOfParameters>
		<parameter id="LOWER_BOUND" value="0.0" name="mmol_per_gDW_per_hr"/>
		<parameter id="UPPER_BOUND" value="1000.0" name="mmol_per_gDW_per_hr"/>
		<parameter id="OBJECTIVE_COEFFICIENT" value="0"/>
		<parameter id="FLUX_VALUE" value="0.0" name="mmol_per_gDW_per_hr"/>
	</listOfParameters>
</kineticLaw>
</reaction>
<reaction id="R_G6Pt6_2pp" name="Glucose-6-phosphate transport via phosphate antiport (periplasm)" reversible="false">
<notes>
<html:p>GENE_ASSOCIATION:"SAUSA300_0216"</html:p>
<html:p>PROTEIN_ASSOCIATION:"SAUSA300_0216"</html:p>
</notes>
<listOfReactants>
<speciesReference species="M_pi_c" stoichiometry="2"/>
<speciesReference species="M_g6p_p" stoichiometry="1"/>
</listOfReactants>
<listOfProducts>
<speciesReference species="M_g6p_c" stoichiometry="1"/>
<speciesReference species="M_pi_p" stoichiometry="2"/>
</listOfProducts>
<kineticLaw>
	<math xmlns="http://www.w3.org/1998/Math/MathML">
		<ci> FLUX_VALUE </ci>
	</math>
	<listOfParameters>
		<parameter id="LOWER_BOUND" value="0.0" name="mmol_per_gDW_per_hr"/>
		<parameter id="UPPER_BOUND" value="1000.0" name="mmol_per_gDW_per_hr"/>
		<parameter id="OBJECTIVE_COEFFICIENT" value="0"/>
		<parameter id="FLUX_VALUE" value="0.0" name="mmol_per_gDW_per_hr"/>
	</listOfParameters>
</kineticLaw>
</reaction>
<reaction id="R_G6Ptex" name="glucose 6-phosphate transport via diffusion (extracellular to periplasm)" reversible="true">
<notes>
<html:p>GENE_ASSOCIATION:""</html:p>
<html:p>PROTEIN_ASSOCIATION:""</html:p>
</notes>
<listOfReactants>
<speciesReference species="M_g6p_e" stoichiometry="1"/>
</listOfReactants>
<listOfProducts>
<speciesReference species="M_g6p_p" stoichiometry="1"/>
</listOfProducts>
<kineticLaw>
	<math xmlns="http://www.w3.org/1998/Math/MathML">
		<ci> FLUX_VALUE </ci>
	</math>
	<listOfParameters>
		<parameter id="LOWER_BOUND" value="-1000.0" name="mmol_per_gDW_per_hr"/>
		<parameter id="UPPER_BOUND" value="1000.0" name="mmol_per_gDW_per_hr"/>
		<parameter id="OBJECTIVE_COEFFICIENT" value="0"/>
		<parameter id="FLUX_VALUE" value="0.0" name="mmol_per_gDW_per_hr"/>
	</listOfParameters>
</kineticLaw>
</reaction>
<reaction id="R_GAL6PI" name="galactose-6-phosphate isomerase" reversible="true">
<notes>
<html:p>GENE_ASSOCIATION:"(SAUSA300_2154 or SAUSA300_2155)"</html:p>
<html:p>PROTEIN_ASSOCIATION:"(SAUSA300_2154 or SAUSA300_2155)"</html:p>
</notes>
<listOfReactants>
<speciesReference species="M_dgal6p_c" stoichiometry="1"/>
</listOfReactants>
<listOfProducts>
<speciesReference species="M_tag6p-D_c" stoichiometry="1"/>
</listOfProducts>
<kineticLaw>
	<math xmlns="http://www.w3.org/1998/Math/MathML">
		<ci> FLUX_VALUE </ci>
	</math>
	<listOfParameters>
		<parameter id="LOWER_BOUND" value="-1000.0" name="mmol_per_gDW_per_hr"/>
		<parameter id="UPPER_BOUND" value="1000.0" name="mmol_per_gDW_per_hr"/>
		<parameter id="OBJECTIVE_COEFFICIENT" value="0"/>
		<parameter id="FLUX_VALUE" value="0.0" name="mmol_per_gDW_per_hr"/>
	</listOfParameters>
</kineticLaw>
</reaction>
<reaction id="R_GALabcpp" name="D-galactose transport via ABC system (periplasm)" reversible="false">
<notes>
<html:p>GENE_ASSOCIATION:"(SAUSA300_0208 AND SAUSA300_0209 AND SAUSA300_0210 AND SAUSA300_0211)"</html:p>
<html:p>PROTEIN_ASSOCIATION:"(SAUSA300_0208 AND SAUSA300_0209 AND SAUSA300_0210 AND SAUSA300_0211)"</html:p>
</notes>
<listOfReactants>
<speciesReference species="M_h2o_c" stoichiometry="1"/>
<speciesReference species="M_atp_c" stoichiometry="1"/>
<speciesReference species="M_gal_p" stoichiometry="1"/>
</listOfReactants>
<listOfProducts>
<speciesReference species="M_h_c" stoichiometry="1"/>
<speciesReference species="M_pi_c" stoichiometry="1"/>
<speciesReference species="M_adp_c" stoichiometry="1"/>
<speciesReference species="M_gal_c" stoichiometry="1"/>
</listOfProducts>
<kineticLaw>
	<math xmlns="http://www.w3.org/1998/Math/MathML">
		<ci> FLUX_VALUE </ci>
	</math>
	<listOfParameters>
		<parameter id="LOWER_BOUND" value="0.0" name="mmol_per_gDW_per_hr"/>
		<parameter id="UPPER_BOUND" value="1000.0" name="mmol_per_gDW_per_hr"/>
		<parameter id="OBJECTIVE_COEFFICIENT" value="0"/>
		<parameter id="FLUX_VALUE" value="0.0" name="mmol_per_gDW_per_hr"/>
	</listOfParameters>
</kineticLaw>
</reaction>
<reaction id="R_GALKr" name="galactokinase" reversible="true">
<notes>
<html:p>GENE_ASSOCIATION:"SAUSA300_0572"</html:p>
<html:p>PROTEIN_ASSOCIATION:"SAUSA300_0572"</html:p>
</notes>
<listOfReactants>
<speciesReference species="M_atp_c" stoichiometry="1"/>
<speciesReference species="M_gal_c" stoichiometry="1"/>
</listOfReactants>
<listOfProducts>
<speciesReference species="M_h_c" stoichiometry="1"/>
<speciesReference species="M_adp_c" stoichiometry="1"/>
<speciesReference species="M_gal1p_c" stoichiometry="1"/>
</listOfProducts>
<kineticLaw>
	<math xmlns="http://www.w3.org/1998/Math/MathML">
		<ci> FLUX_VALUE </ci>
	</math>
	<listOfParameters>
		<parameter id="LOWER_BOUND" value="-1000.0" name="mmol_per_gDW_per_hr"/>
		<parameter id="UPPER_BOUND" value="1000.0" name="mmol_per_gDW_per_hr"/>
		<parameter id="OBJECTIVE_COEFFICIENT" value="0"/>
		<parameter id="FLUX_VALUE" value="0.0" name="mmol_per_gDW_per_hr"/>
	</listOfParameters>
</kineticLaw>
</reaction>
<reaction id="R_GALpts" name="Galactose transport via PTS" reversible="true">
<notes>
<html:p>GENE_ASSOCIATION:"(SAUSA300_2150 and SAUSA300_2151 and SAUSA300_0984 and SAUSA300_0983)"</html:p>
<html:p>PROTEIN_ASSOCIATION:"(SAUSA300_2150 and SAUSA300_2151 and SAUSA300_0984 and SAUSA300_0983)"</html:p>
</notes>
<listOfReactants>
<speciesReference species="M_gal_e" stoichiometry="1"/>
<speciesReference species="M_pep_c" stoichiometry="1"/>
</listOfReactants>
<listOfProducts>
<speciesReference species="M_dgal6p_c" stoichiometry="1"/>
<speciesReference species="M_pyr_c" stoichiometry="1"/>
</listOfProducts>
<kineticLaw>
	<math xmlns="http://www.w3.org/1998/Math/MathML">
		<ci> FLUX_VALUE </ci>
	</math>
	<listOfParameters>
		<parameter id="LOWER_BOUND" value="-1000.0" name="mmol_per_gDW_per_hr"/>
		<parameter id="UPPER_BOUND" value="1000.0" name="mmol_per_gDW_per_hr"/>
		<parameter id="OBJECTIVE_COEFFICIENT" value="0"/>
		<parameter id="FLUX_VALUE" value="0.0" name="mmol_per_gDW_per_hr"/>
	</listOfParameters>
</kineticLaw>
</reaction>
<reaction id="R_GALS3" name="A-galactosidase (melibiose)" reversible="false">
<notes>
<html:p>GENE_ASSOCIATION:""</html:p>
<html:p>PROTEIN_ASSOCIATION:""</html:p>
</notes>
<listOfReactants>
<speciesReference species="M_h2o_c" stoichiometry="1"/>
<speciesReference species="M_melib_c" stoichiometry="1"/>
</listOfReactants>
<listOfProducts>
<speciesReference species="M_gal_c" stoichiometry="1"/>
<speciesReference species="M_glc-D_c" stoichiometry="1"/>
</listOfProducts>
<kineticLaw>
	<math xmlns="http://www.w3.org/1998/Math/MathML">
		<ci> FLUX_VALUE </ci>
	</math>
	<listOfParameters>
		<parameter id="LOWER_BOUND" value="0.0" name="mmol_per_gDW_per_hr"/>
		<parameter id="UPPER_BOUND" value="1000.0" name="mmol_per_gDW_per_hr"/>
		<parameter id="OBJECTIVE_COEFFICIENT" value="0"/>
		<parameter id="FLUX_VALUE" value="0.0" name="mmol_per_gDW_per_hr"/>
	</listOfParameters>
</kineticLaw>
</reaction>
<reaction id="R_GALtex" name="D-galactose transport via diffusion (extracellular to periplasm)" reversible="true">
<notes>
<html:p>GENE_ASSOCIATION:""</html:p>
<html:p>PROTEIN_ASSOCIATION:""</html:p>
</notes>
<listOfReactants>
<speciesReference species="M_gal_e" stoichiometry="1"/>
</listOfReactants>
<listOfProducts>
<speciesReference species="M_gal_p" stoichiometry="1"/>
</listOfProducts>
<kineticLaw>
	<math xmlns="http://www.w3.org/1998/Math/MathML">
		<ci> FLUX_VALUE </ci>
	</math>
	<listOfParameters>
		<parameter id="LOWER_BOUND" value="-1000.0" name="mmol_per_gDW_per_hr"/>
		<parameter id="UPPER_BOUND" value="1000.0" name="mmol_per_gDW_per_hr"/>
		<parameter id="OBJECTIVE_COEFFICIENT" value="0"/>
		<parameter id="FLUX_VALUE" value="0.0" name="mmol_per_gDW_per_hr"/>
	</listOfParameters>
</kineticLaw>
</reaction>
<reaction id="R_GALTpts" name="Galactitol transport via PEP:Pyr PTS" reversible="true">
<notes>
<html:p>GENE_ASSOCIATION:"(SAUSA300_0240 and SAUSA300_0241 and SAUSA300_0984 and SAUSA300_0239)"</html:p>
<html:p>PROTEIN_ASSOCIATION:"(SAUSA300_0240 and SAUSA300_0241 and SAUSA300_0984 and SAUSA300_0239)"</html:p>
</notes>
<listOfReactants>
<speciesReference species="M_galt_e" stoichiometry="1"/>
<speciesReference species="M_pep_c" stoichiometry="1"/>
</listOfReactants>
<listOfProducts>
<speciesReference species="M_pyr_c" stoichiometry="1"/>
<speciesReference species="M_galt1p_c" stoichiometry="1"/>
</listOfProducts>
<kineticLaw>
	<math xmlns="http://www.w3.org/1998/Math/MathML">
		<ci> FLUX_VALUE </ci>
	</math>
	<listOfParameters>
		<parameter id="LOWER_BOUND" value="-1000.0" name="mmol_per_gDW_per_hr"/>
		<parameter id="UPPER_BOUND" value="1000.0" name="mmol_per_gDW_per_hr"/>
		<parameter id="OBJECTIVE_COEFFICIENT" value="0"/>
		<parameter id="FLUX_VALUE" value="0.0" name="mmol_per_gDW_per_hr"/>
	</listOfParameters>
</kineticLaw>
</reaction>
<reaction id="R_GALUi" name="UTP-glucose-1-phosphate uridylyltransferase (irreversible)" reversible="false">
<notes>
<html:p>GENE_ASSOCIATION:"SAUSA300_2439"</html:p>
<html:p>PROTEIN_ASSOCIATION:"SAUSA300_2439"</html:p>
</notes>
<listOfReactants>
<speciesReference species="M_h_c" stoichiometry="1"/>
<speciesReference species="M_utp_c" stoichiometry="1"/>
<speciesReference species="M_g1p_c" stoichiometry="1"/>
</listOfReactants>
<listOfProducts>
<speciesReference species="M_ppi_c" stoichiometry="1"/>
<speciesReference species="M_udpg_c" stoichiometry="1"/>
</listOfProducts>
<kineticLaw>
	<math xmlns="http://www.w3.org/1998/Math/MathML">
		<ci> FLUX_VALUE </ci>
	</math>
	<listOfParameters>
		<parameter id="LOWER_BOUND" value="0.0" name="mmol_per_gDW_per_hr"/>
		<parameter id="UPPER_BOUND" value="1000.0" name="mmol_per_gDW_per_hr"/>
		<parameter id="OBJECTIVE_COEFFICIENT" value="0"/>
		<parameter id="FLUX_VALUE" value="0.0" name="mmol_per_gDW_per_hr"/>
	</listOfParameters>
</kineticLaw>
</reaction>
<reaction id="R_GALUr" name="UTP alpha-D-glucose-1-phosphate uridylyltransferase " reversible="true">
<notes>
<html:p>GENE_ASSOCIATION:"SAUSA300_2439"</html:p>
<html:p>PROTEIN_ASSOCIATION:"SAUSA300_2439"</html:p>
</notes>
<listOfReactants>
<speciesReference species="M_utp_c" stoichiometry="1"/>
<speciesReference species="M_g1p_c" stoichiometry="1"/>
</listOfReactants>
<listOfProducts>
<speciesReference species="M_ppi_c" stoichiometry="1"/>
<speciesReference species="M_udpg_c" stoichiometry="1"/>
</listOfProducts>
<kineticLaw>
	<math xmlns="http://www.w3.org/1998/Math/MathML">
		<ci> FLUX_VALUE </ci>
	</math>
	<listOfParameters>
		<parameter id="LOWER_BOUND" value="-1000.0" name="mmol_per_gDW_per_hr"/>
		<parameter id="UPPER_BOUND" value="1000.0" name="mmol_per_gDW_per_hr"/>
		<parameter id="OBJECTIVE_COEFFICIENT" value="0"/>
		<parameter id="FLUX_VALUE" value="0.0" name="mmol_per_gDW_per_hr"/>
	</listOfParameters>
</kineticLaw>
</reaction>
<reaction id="R_GAM6Pt6_2pp" name="D-Glucosamine 6-phosphate transport via phosphate antiport (periplasm)" reversible="false">
<notes>
<html:p>GENE_ASSOCIATION:""</html:p>
<html:p>PROTEIN_ASSOCIATION:""</html:p>
</notes>
<listOfReactants>
<speciesReference species="M_pi_c" stoichiometry="2"/>
<speciesReference species="M_gam6p_p" stoichiometry="1"/>
</listOfReactants>
<listOfProducts>
<speciesReference species="M_gam6p_c" stoichiometry="1"/>
<speciesReference species="M_pi_p" stoichiometry="2"/>
</listOfProducts>
<kineticLaw>
	<math xmlns="http://www.w3.org/1998/Math/MathML">
		<ci> FLUX_VALUE </ci>
	</math>
	<listOfParameters>
		<parameter id="LOWER_BOUND" value="0.0" name="mmol_per_gDW_per_hr"/>
		<parameter id="UPPER_BOUND" value="1000.0" name="mmol_per_gDW_per_hr"/>
		<parameter id="OBJECTIVE_COEFFICIENT" value="0"/>
		<parameter id="FLUX_VALUE" value="0.0" name="mmol_per_gDW_per_hr"/>
	</listOfParameters>
</kineticLaw>
</reaction>
<reaction id="R_GAMAN6Ptex" name="D-glucosamine 6-phosphate transport via diffusion (extracellular to periplasm)" reversible="true">
<notes>
<html:p>GENE_ASSOCIATION:""</html:p>
<html:p>PROTEIN_ASSOCIATION:""</html:p>
</notes>
<listOfReactants>
<speciesReference species="M_gam6p_e" stoichiometry="1"/>
</listOfReactants>
<listOfProducts>
<speciesReference species="M_gam6p_p" stoichiometry="1"/>
</listOfProducts>
<kineticLaw>
	<math xmlns="http://www.w3.org/1998/Math/MathML">
		<ci> FLUX_VALUE </ci>
	</math>
	<listOfParameters>
		<parameter id="LOWER_BOUND" value="-1000.0" name="mmol_per_gDW_per_hr"/>
		<parameter id="UPPER_BOUND" value="1000.0" name="mmol_per_gDW_per_hr"/>
		<parameter id="OBJECTIVE_COEFFICIENT" value="0"/>
		<parameter id="FLUX_VALUE" value="0.0" name="mmol_per_gDW_per_hr"/>
	</listOfParameters>
</kineticLaw>
</reaction>
<reaction id="R_GAMpts" name="D-glucosamine transport via PEP:Pyr PTS" reversible="true">
<notes>
<html:p>GENE_ASSOCIATION:"(SAUSA300_0983 and SAUSA300_0984)"</html:p>
<html:p>PROTEIN_ASSOCIATION:"(SAUSA300_0983 and SAUSA300_0984)"</html:p>
</notes>
<listOfReactants>
<speciesReference species="M_pep_c" stoichiometry="1"/>
<speciesReference species="M_gam_e" stoichiometry="1"/>
</listOfReactants>
<listOfProducts>
<speciesReference species="M_pyr_c" stoichiometry="1"/>
<speciesReference species="M_gam6p_c" stoichiometry="1"/>
</listOfProducts>
<kineticLaw>
	<math xmlns="http://www.w3.org/1998/Math/MathML">
		<ci> FLUX_VALUE </ci>
	</math>
	<listOfParameters>
		<parameter id="LOWER_BOUND" value="-1000.0" name="mmol_per_gDW_per_hr"/>
		<parameter id="UPPER_BOUND" value="1000.0" name="mmol_per_gDW_per_hr"/>
		<parameter id="OBJECTIVE_COEFFICIENT" value="0"/>
		<parameter id="FLUX_VALUE" value="0.0" name="mmol_per_gDW_per_hr"/>
	</listOfParameters>
</kineticLaw>
</reaction>
<reaction id="R_GAPD" name="glyceraldehyde-3-phosphate dehydrogenase" reversible="true">
<notes>
<html:p>GENE_ASSOCIATION:"SAUSA300_0756"</html:p>
<html:p>PROTEIN_ASSOCIATION:"SAUSA300_0756"</html:p>
</notes>
<listOfReactants>
<speciesReference species="M_pi_c" stoichiometry="1"/>
<speciesReference species="M_nad_c" stoichiometry="1"/>
<speciesReference species="M_g3p_c" stoichiometry="1"/>
</listOfReactants>
<listOfProducts>
<speciesReference species="M_nadh_c" stoichiometry="1"/>
<speciesReference species="M_13dpg_c" stoichiometry="1"/>
</listOfProducts>
<kineticLaw>
	<math xmlns="http://www.w3.org/1998/Math/MathML">
		<ci> FLUX_VALUE </ci>
	</math>
	<listOfParameters>
		<parameter id="LOWER_BOUND" value="-1000.0" name="mmol_per_gDW_per_hr"/>
		<parameter id="UPPER_BOUND" value="1000.0" name="mmol_per_gDW_per_hr"/>
		<parameter id="OBJECTIVE_COEFFICIENT" value="0"/>
		<parameter id="FLUX_VALUE" value="0.0" name="mmol_per_gDW_per_hr"/>
	</listOfParameters>
</kineticLaw>
</reaction>
<reaction id="R_GAPDy" name="glyceraldehyde-3-phosphate dehydrogenase (NADP)" reversible="false">
<notes>
<html:p>GENE_ASSOCIATION:"SAUSA300_1633"</html:p>
<html:p>PROTEIN_ASSOCIATION:"SAUSA300_1633"</html:p>
</notes>
<listOfReactants>
<speciesReference species="M_nadph_c" stoichiometry="1"/>
<speciesReference species="M_13dpg_c" stoichiometry="1"/>
</listOfReactants>
<listOfProducts>
<speciesReference species="M_nadp_c" stoichiometry="1"/>
<speciesReference species="M_pi_c" stoichiometry="1"/>
<speciesReference species="M_g3p_c" stoichiometry="1"/>
</listOfProducts>
<kineticLaw>
	<math xmlns="http://www.w3.org/1998/Math/MathML">
		<ci> FLUX_VALUE </ci>
	</math>
	<listOfParameters>
		<parameter id="LOWER_BOUND" value="0.0" name="mmol_per_gDW_per_hr"/>
		<parameter id="UPPER_BOUND" value="1000.0" name="mmol_per_gDW_per_hr"/>
		<parameter id="OBJECTIVE_COEFFICIENT" value="0"/>
		<parameter id="FLUX_VALUE" value="0.0" name="mmol_per_gDW_per_hr"/>
	</listOfParameters>
</kineticLaw>
</reaction>
<reaction id="R_GARFT" name="phosphoribosylglycinamide formyltransferase" reversible="true">
<notes>
<html:p>GENE_ASSOCIATION:"SAUSA300_0974"</html:p>
<html:p>PROTEIN_ASSOCIATION:"SAUSA300_0974"</html:p>
</notes>
<listOfReactants>
<speciesReference species="M_10fthf_c" stoichiometry="1"/>
<speciesReference species="M_gar_c" stoichiometry="1"/>
</listOfReactants>
<listOfProducts>
<speciesReference species="M_h_c" stoichiometry="1"/>
<speciesReference species="M_fgam_c" stoichiometry="1"/>
<speciesReference species="M_thf_c" stoichiometry="1"/>
</listOfProducts>
<kineticLaw>
	<math xmlns="http://www.w3.org/1998/Math/MathML">
		<ci> FLUX_VALUE </ci>
	</math>
	<listOfParameters>
		<parameter id="LOWER_BOUND" value="-1000.0" name="mmol_per_gDW_per_hr"/>
		<parameter id="UPPER_BOUND" value="1000.0" name="mmol_per_gDW_per_hr"/>
		<parameter id="OBJECTIVE_COEFFICIENT" value="0"/>
		<parameter id="FLUX_VALUE" value="0.0" name="mmol_per_gDW_per_hr"/>
	</listOfParameters>
</kineticLaw>
</reaction>
<reaction id="R_GCALDD" name="Glycolaldehyde dehydrogenase" reversible="false">
<notes>
<html:p>GENE_ASSOCIATION:"(SAUSA300_1901 or SAUSA300_2076)"</html:p>
<html:p>PROTEIN_ASSOCIATION:"(SAUSA300_1901 or SAUSA300_2076)"</html:p>
</notes>
<listOfReactants>
<speciesReference species="M_h2o_c" stoichiometry="1"/>
<speciesReference species="M_nad_c" stoichiometry="1"/>
<speciesReference species="M_gcald_c" stoichiometry="1"/>
</listOfReactants>
<listOfProducts>
<speciesReference species="M_h_c" stoichiometry="2"/>
<speciesReference species="M_nadh_c" stoichiometry="1"/>
<speciesReference species="M_glyclt_c" stoichiometry="1"/>
</listOfProducts>
<kineticLaw>
	<math xmlns="http://www.w3.org/1998/Math/MathML">
		<ci> FLUX_VALUE </ci>
	</math>
	<listOfParameters>
		<parameter id="LOWER_BOUND" value="0.0" name="mmol_per_gDW_per_hr"/>
		<parameter id="UPPER_BOUND" value="1000.0" name="mmol_per_gDW_per_hr"/>
		<parameter id="OBJECTIVE_COEFFICIENT" value="0"/>
		<parameter id="FLUX_VALUE" value="0.0" name="mmol_per_gDW_per_hr"/>
	</listOfParameters>
</kineticLaw>
</reaction>
<reaction id="R_GCCa" name="glycine-cleavage complex" reversible="false">
<notes>
<html:p>GENE_ASSOCIATION:"(SAUSA300_1496 and SAUSA300_1497 and SAUSA300_0791)"</html:p>
<html:p>PROTEIN_ASSOCIATION:"(SAUSA300_1496 and SAUSA300_1497 and SAUSA300_0791)"</html:p>
</notes>
<listOfReactants>
<speciesReference species="M_h_c" stoichiometry="1"/>
<speciesReference species="M_gly_c" stoichiometry="1"/>
<speciesReference species="M_lpro_c" stoichiometry="1"/>
</listOfReactants>
<listOfProducts>
<speciesReference species="M_co2_c" stoichiometry="1"/>
<speciesReference species="M_alpro_c" stoichiometry="1"/>
</listOfProducts>
<kineticLaw>
	<math xmlns="http://www.w3.org/1998/Math/MathML">
		<ci> FLUX_VALUE </ci>
	</math>
	<listOfParameters>
		<parameter id="LOWER_BOUND" value="0.0" name="mmol_per_gDW_per_hr"/>
		<parameter id="UPPER_BOUND" value="1000.0" name="mmol_per_gDW_per_hr"/>
		<parameter id="OBJECTIVE_COEFFICIENT" value="0"/>
		<parameter id="FLUX_VALUE" value="0.0" name="mmol_per_gDW_per_hr"/>
	</listOfParameters>
</kineticLaw>
</reaction>
<reaction id="R_GCCb" name="glycine cleavage complex" reversible="false">
<notes>
<html:p>GENE_ASSOCIATION:"((SAUSA300_0791 and SAUSA300_1498) or SAUSA300_0325 or (SAUSA300_0791 and SAUSA300_1496 and SAUSA300_1497))"</html:p>
<html:p>PROTEIN_ASSOCIATION:"((SAUSA300_0791 and SAUSA300_1498) or SAUSA300_0325 or (SAUSA300_0791 and SAUSA300_1496 and SAUSA300_1497))"</html:p>
</notes>
<listOfReactants>
<speciesReference species="M_thf_c" stoichiometry="1"/>
<speciesReference species="M_alpro_c" stoichiometry="1"/>
</listOfReactants>
<listOfProducts>
<speciesReference species="M_nh4_c" stoichiometry="1"/>
<speciesReference species="M_mlthf_c" stoichiometry="1"/>
<speciesReference species="M_dhlpro_c" stoichiometry="1"/>
</listOfProducts>
<kineticLaw>
	<math xmlns="http://www.w3.org/1998/Math/MathML">
		<ci> FLUX_VALUE </ci>
	</math>
	<listOfParameters>
		<parameter id="LOWER_BOUND" value="0.0" name="mmol_per_gDW_per_hr"/>
		<parameter id="UPPER_BOUND" value="1000.0" name="mmol_per_gDW_per_hr"/>
		<parameter id="OBJECTIVE_COEFFICIENT" value="0"/>
		<parameter id="FLUX_VALUE" value="0.0" name="mmol_per_gDW_per_hr"/>
	</listOfParameters>
</kineticLaw>
</reaction>
<reaction id="R_GCCc" name="glycine-cleavage complex" reversible="true">
<notes>
<html:p>GENE_ASSOCIATION:"((SAUSA300_0996 and SAUSA300_0791) or SAUSA300_0325 or (SAUSA300_0791 and SAUSA300_1496 and SAUSA300_1497))"</html:p>
<html:p>PROTEIN_ASSOCIATION:"((SAUSA300_0996 and SAUSA300_0791) or SAUSA300_0325 or (SAUSA300_0791 and SAUSA300_1496 and SAUSA300_1497))"</html:p>
</notes>
<listOfReactants>
<speciesReference species="M_nad_c" stoichiometry="1"/>
<speciesReference species="M_dhlpro_c" stoichiometry="1"/>
</listOfReactants>
<listOfProducts>
<speciesReference species="M_h_c" stoichiometry="1"/>
<speciesReference species="M_nadh_c" stoichiometry="1"/>
<speciesReference species="M_lpro_c" stoichiometry="1"/>
</listOfProducts>
<kineticLaw>
	<math xmlns="http://www.w3.org/1998/Math/MathML">
		<ci> FLUX_VALUE </ci>
	</math>
	<listOfParameters>
		<parameter id="LOWER_BOUND" value="-1000.0" name="mmol_per_gDW_per_hr"/>
		<parameter id="UPPER_BOUND" value="1000.0" name="mmol_per_gDW_per_hr"/>
		<parameter id="OBJECTIVE_COEFFICIENT" value="0"/>
		<parameter id="FLUX_VALUE" value="0.0" name="mmol_per_gDW_per_hr"/>
	</listOfParameters>
</kineticLaw>
</reaction>
<reaction id="R_GDNSACT" name="glycosyl-4,4'-diaponeurosporenoate acyltransferase" reversible="false">
<notes>
<html:p>GENE_ASSOCIATION:"SAUSA300_2502"</html:p>
<html:p>PROTEIN_ASSOCIATION:"SAUSA300_2502"</html:p>
</notes>
<listOfReactants>
<speciesReference species="M_gdnspate_c" stoichiometry="1"/>
<speciesReference species="M_mttdca_c" stoichiometry="1"/>
</listOfReactants>
<listOfProducts>
<speciesReference species="M_stphxln_c" stoichiometry="1"/>
</listOfProducts>
<kineticLaw>
	<math xmlns="http://www.w3.org/1998/Math/MathML">
		<ci> FLUX_VALUE </ci>
	</math>
	<listOfParameters>
		<parameter id="LOWER_BOUND" value="0.0" name="mmol_per_gDW_per_hr"/>
		<parameter id="UPPER_BOUND" value="1000.0" name="mmol_per_gDW_per_hr"/>
		<parameter id="OBJECTIVE_COEFFICIENT" value="0"/>
		<parameter id="FLUX_VALUE" value="0.0" name="mmol_per_gDW_per_hr"/>
	</listOfParameters>
</kineticLaw>
</reaction>
<reaction id="R_GF6PTA" name="glutamine-fructose-6-phosphate transaminase" reversible="false">
<notes>
<html:p>GENE_ASSOCIATION:"SAUSA300_2104"</html:p>
<html:p>PROTEIN_ASSOCIATION:"SAUSA300_2104"</html:p>
</notes>
<listOfReactants>
<speciesReference species="M_gln-L_c" stoichiometry="1"/>
<speciesReference species="M_f6p_c" stoichiometry="1"/>
</listOfReactants>
<listOfProducts>
<speciesReference species="M_glu-L_c" stoichiometry="1"/>
<speciesReference species="M_gam6p_c" stoichiometry="1"/>
</listOfProducts>
<kineticLaw>
	<math xmlns="http://www.w3.org/1998/Math/MathML">
		<ci> FLUX_VALUE </ci>
	</math>
	<listOfParameters>
		<parameter id="LOWER_BOUND" value="0.0" name="mmol_per_gDW_per_hr"/>
		<parameter id="UPPER_BOUND" value="1000.0" name="mmol_per_gDW_per_hr"/>
		<parameter id="OBJECTIVE_COEFFICIENT" value="0"/>
		<parameter id="FLUX_VALUE" value="0.0" name="mmol_per_gDW_per_hr"/>
	</listOfParameters>
</kineticLaw>
</reaction>
<reaction id="R_GF6PTAr" name="Glutamine-fructose-6-phosphate transaminase" reversible="true">
<notes>
<html:p>GENE_ASSOCIATION:"SAUSA300_2104"</html:p>
<html:p>PROTEIN_ASSOCIATION:"SAUSA300_2104"</html:p>
</notes>
<listOfReactants>
<speciesReference species="M_gln-L_c" stoichiometry="1"/>
<speciesReference species="M_f6p_c" stoichiometry="1"/>
</listOfReactants>
<listOfProducts>
<speciesReference species="M_glu-L_c" stoichiometry="1"/>
<speciesReference species="M_gam6p_c" stoichiometry="1"/>
</listOfProducts>
<kineticLaw>
	<math xmlns="http://www.w3.org/1998/Math/MathML">
		<ci> FLUX_VALUE </ci>
	</math>
	<listOfParameters>
		<parameter id="LOWER_BOUND" value="-1000.0" name="mmol_per_gDW_per_hr"/>
		<parameter id="UPPER_BOUND" value="1000.0" name="mmol_per_gDW_per_hr"/>
		<parameter id="OBJECTIVE_COEFFICIENT" value="0"/>
		<parameter id="FLUX_VALUE" value="0.0" name="mmol_per_gDW_per_hr"/>
	</listOfParameters>
</kineticLaw>
</reaction>
<reaction id="R_GGTT" name="geranylgeranyltranstransferase" reversible="false">
<notes>
<html:p>GENE_ASSOCIATION:"(SAUSA300_1359 or SAUSA300_1361)"</html:p>
<html:p>PROTEIN_ASSOCIATION:"(SAUSA300_1359 or SAUSA300_1361)"</html:p>
</notes>
<listOfReactants>
<speciesReference species="M_ggdp_c" stoichiometry="1"/>
<speciesReference species="M_ipdp_c" stoichiometry="1"/>
</listOfReactants>
<listOfProducts>
<speciesReference species="M_ppi_c" stoichiometry="1"/>
<speciesReference species="M_pendp_c" stoichiometry="1"/>
</listOfProducts>
<kineticLaw>
	<math xmlns="http://www.w3.org/1998/Math/MathML">
		<ci> FLUX_VALUE </ci>
	</math>
	<listOfParameters>
		<parameter id="LOWER_BOUND" value="0.0" name="mmol_per_gDW_per_hr"/>
		<parameter id="UPPER_BOUND" value="1000.0" name="mmol_per_gDW_per_hr"/>
		<parameter id="OBJECTIVE_COEFFICIENT" value="0"/>
		<parameter id="FLUX_VALUE" value="0.0" name="mmol_per_gDW_per_hr"/>
	</listOfParameters>
</kineticLaw>
</reaction>
<reaction id="R_GHMT2" name="glycine hydroxymethyltransferase" reversible="false">
<notes>
<html:p>GENE_ASSOCIATION:"SAUSA300_2067"</html:p>
<html:p>PROTEIN_ASSOCIATION:"SAUSA300_2067"</html:p>
</notes>
<listOfReactants>
<speciesReference species="M_thf_c" stoichiometry="1"/>
<speciesReference species="M_ser-L_c" stoichiometry="1"/>
</listOfReactants>
<listOfProducts>
<speciesReference species="M_h2o_c" stoichiometry="1"/>
<speciesReference species="M_gly_c" stoichiometry="1"/>
<speciesReference species="M_mlthf_c" stoichiometry="1"/>
</listOfProducts>
<kineticLaw>
	<math xmlns="http://www.w3.org/1998/Math/MathML">
		<ci> FLUX_VALUE </ci>
	</math>
	<listOfParameters>
		<parameter id="LOWER_BOUND" value="0.0" name="mmol_per_gDW_per_hr"/>
		<parameter id="UPPER_BOUND" value="1000.0" name="mmol_per_gDW_per_hr"/>
		<parameter id="OBJECTIVE_COEFFICIENT" value="0"/>
		<parameter id="FLUX_VALUE" value="0.0" name="mmol_per_gDW_per_hr"/>
	</listOfParameters>
</kineticLaw>
</reaction>
<reaction id="R_GHMT2r" name="glycine hydroxymethyltransferase, reversible" reversible="true">
<notes>
<html:p>GENE_ASSOCIATION:"SAUSA300_2067"</html:p>
<html:p>PROTEIN_ASSOCIATION:"SAUSA300_2067"</html:p>
</notes>
<listOfReactants>
<speciesReference species="M_h2o_c" stoichiometry="1"/>
<speciesReference species="M_gly_c" stoichiometry="1"/>
<speciesReference species="M_mlthf_c" stoichiometry="1"/>
</listOfReactants>
<listOfProducts>
<speciesReference species="M_thf_c" stoichiometry="1"/>
<speciesReference species="M_ser-L_c" stoichiometry="1"/>
</listOfProducts>
<kineticLaw>
	<math xmlns="http://www.w3.org/1998/Math/MathML">
		<ci> FLUX_VALUE </ci>
	</math>
	<listOfParameters>
		<parameter id="LOWER_BOUND" value="-1000.0" name="mmol_per_gDW_per_hr"/>
		<parameter id="UPPER_BOUND" value="1000.0" name="mmol_per_gDW_per_hr"/>
		<parameter id="OBJECTIVE_COEFFICIENT" value="0"/>
		<parameter id="FLUX_VALUE" value="0.0" name="mmol_per_gDW_per_hr"/>
	</listOfParameters>
</kineticLaw>
</reaction>
<reaction id="R_GK1" name="guanylate kinase (GMP:ATP)" reversible="true">
<notes>
<html:p>GENE_ASSOCIATION:"SAUSA300_1102"</html:p>
<html:p>PROTEIN_ASSOCIATION:"SAUSA300_1102"</html:p>
</notes>
<listOfReactants>
<speciesReference species="M_atp_c" stoichiometry="1"/>
<speciesReference species="M_gmp_c" stoichiometry="1"/>
</listOfReactants>
<listOfProducts>
<speciesReference species="M_adp_c" stoichiometry="1"/>
<speciesReference species="M_gdp_c" stoichiometry="1"/>
</listOfProducts>
<kineticLaw>
	<math xmlns="http://www.w3.org/1998/Math/MathML">
		<ci> FLUX_VALUE </ci>
	</math>
	<listOfParameters>
		<parameter id="LOWER_BOUND" value="-1000.0" name="mmol_per_gDW_per_hr"/>
		<parameter id="UPPER_BOUND" value="1000.0" name="mmol_per_gDW_per_hr"/>
		<parameter id="OBJECTIVE_COEFFICIENT" value="0"/>
		<parameter id="FLUX_VALUE" value="0.0" name="mmol_per_gDW_per_hr"/>
	</listOfParameters>
</kineticLaw>
</reaction>
<reaction id="R_GK2" name="guanylate kinase (GMP:dATP)" reversible="true">
<notes>
<html:p>GENE_ASSOCIATION:"SAUSA300_1102"</html:p>
<html:p>PROTEIN_ASSOCIATION:"SAUSA300_1102"</html:p>
</notes>
<listOfReactants>
<speciesReference species="M_gmp_c" stoichiometry="1"/>
<speciesReference species="M_datp_c" stoichiometry="1"/>
</listOfReactants>
<listOfProducts>
<speciesReference species="M_dadp_c" stoichiometry="1"/>
<speciesReference species="M_gdp_c" stoichiometry="1"/>
</listOfProducts>
<kineticLaw>
	<math xmlns="http://www.w3.org/1998/Math/MathML">
		<ci> FLUX_VALUE </ci>
	</math>
	<listOfParameters>
		<parameter id="LOWER_BOUND" value="-1000.0" name="mmol_per_gDW_per_hr"/>
		<parameter id="UPPER_BOUND" value="1000.0" name="mmol_per_gDW_per_hr"/>
		<parameter id="OBJECTIVE_COEFFICIENT" value="0"/>
		<parameter id="FLUX_VALUE" value="0.0" name="mmol_per_gDW_per_hr"/>
	</listOfParameters>
</kineticLaw>
</reaction>
<reaction id="R_GLCAH" name="Glycocholate amidohydrolase " reversible="true">
<notes>
<html:p>GENE_ASSOCIATION:"SAUSA300_0269"</html:p>
<html:p>PROTEIN_ASSOCIATION:"SAUSA300_0269"</html:p>
</notes>
<listOfReactants>
<speciesReference species="M_h2o_c" stoichiometry="1"/>
<speciesReference species="M_gchola_c" stoichiometry="1"/>
</listOfReactants>
<listOfProducts>
<speciesReference species="M_gly_c" stoichiometry="1"/>
<speciesReference species="M_cholate_c" stoichiometry="1"/>
</listOfProducts>
<kineticLaw>
	<math xmlns="http://www.w3.org/1998/Math/MathML">
		<ci> FLUX_VALUE </ci>
	</math>
	<listOfParameters>
		<parameter id="LOWER_BOUND" value="-1000.0" name="mmol_per_gDW_per_hr"/>
		<parameter id="UPPER_BOUND" value="1000.0" name="mmol_per_gDW_per_hr"/>
		<parameter id="OBJECTIVE_COEFFICIENT" value="0"/>
		<parameter id="FLUX_VALUE" value="0.0" name="mmol_per_gDW_per_hr"/>
	</listOfParameters>
</kineticLaw>
</reaction>
<reaction id="R_GLCBPP" name="ATP D-glucose 6-phosphotransferase " reversible="false">
<notes>
<html:p>GENE_ASSOCIATION:"SAUSA300_1507"</html:p>
<html:p>PROTEIN_ASSOCIATION:"SAUSA300_1507"</html:p>
</notes>
<listOfReactants>
<speciesReference species="M_atp_c" stoichiometry="1"/>
<speciesReference species="M_glc-D-B_c" stoichiometry="1"/>
</listOfReactants>
<listOfProducts>
<speciesReference species="M_adp_c" stoichiometry="1"/>
<speciesReference species="M_g6p-B_c" stoichiometry="1"/>
</listOfProducts>
<kineticLaw>
	<math xmlns="http://www.w3.org/1998/Math/MathML">
		<ci> FLUX_VALUE </ci>
	</math>
	<listOfParameters>
		<parameter id="LOWER_BOUND" value="0.0" name="mmol_per_gDW_per_hr"/>
		<parameter id="UPPER_BOUND" value="1000.0" name="mmol_per_gDW_per_hr"/>
		<parameter id="OBJECTIVE_COEFFICIENT" value="0"/>
		<parameter id="FLUX_VALUE" value="0.0" name="mmol_per_gDW_per_hr"/>
	</listOfParameters>
</kineticLaw>
</reaction>
<reaction id="R_GLCE" name="alpha-D-Glucose 1-epimerase " reversible="true">
<notes>
<html:p>GENE_ASSOCIATION:"SAUSA300_2285"</html:p>
<html:p>PROTEIN_ASSOCIATION:"SAUSA300_2285"</html:p>
</notes>
<listOfReactants>
<speciesReference species="M_glc-D_c" stoichiometry="1"/>
</listOfReactants>
<listOfProducts>
<speciesReference species="M_glc-D-B_c" stoichiometry="1"/>
</listOfProducts>
<kineticLaw>
	<math xmlns="http://www.w3.org/1998/Math/MathML">
		<ci> FLUX_VALUE </ci>
	</math>
	<listOfParameters>
		<parameter id="LOWER_BOUND" value="-1000.0" name="mmol_per_gDW_per_hr"/>
		<parameter id="UPPER_BOUND" value="1000.0" name="mmol_per_gDW_per_hr"/>
		<parameter id="OBJECTIVE_COEFFICIENT" value="0"/>
		<parameter id="FLUX_VALUE" value="0.0" name="mmol_per_gDW_per_hr"/>
	</listOfParameters>
</kineticLaw>
</reaction>
<reaction id="R_GLCNt2r" name="D-gluconate transport via proton symport, reversible" reversible="true">
<notes>
<html:p>GENE_ASSOCIATION:"SAUSA300_2442"</html:p>
<html:p>PROTEIN_ASSOCIATION:"SAUSA300_2442"</html:p>
</notes>
<listOfReactants>
<speciesReference species="M_h_e" stoichiometry="1"/>
<speciesReference species="M_glcn_e" stoichiometry="1"/>
</listOfReactants>
<listOfProducts>
<speciesReference species="M_h_c" stoichiometry="1"/>
<speciesReference species="M_glcn_c" stoichiometry="1"/>
</listOfProducts>
<kineticLaw>
	<math xmlns="http://www.w3.org/1998/Math/MathML">
		<ci> FLUX_VALUE </ci>
	</math>
	<listOfParameters>
		<parameter id="LOWER_BOUND" value="-1000.0" name="mmol_per_gDW_per_hr"/>
		<parameter id="UPPER_BOUND" value="1000.0" name="mmol_per_gDW_per_hr"/>
		<parameter id="OBJECTIVE_COEFFICIENT" value="0"/>
		<parameter id="FLUX_VALUE" value="0.0" name="mmol_per_gDW_per_hr"/>
	</listOfParameters>
</kineticLaw>
</reaction>
<reaction id="R_GLCOAD" name="Glutaryl-CoA acceptor 2 3-oxidoreductase decarboxylating " reversible="true">
<notes>
<html:p>GENE_ASSOCIATION:"SAUSA300_0227"</html:p>
<html:p>PROTEIN_ASSOCIATION:"SAUSA300_0227"</html:p>
</notes>
<listOfReactants>
<speciesReference species="M_h_c" stoichiometry="1"/>
<speciesReference species="M_fad_c" stoichiometry="1"/>
<speciesReference species="M_glutcoa_c" stoichiometry="1"/>
</listOfReactants>
<listOfProducts>
<speciesReference species="M_b2coa_c" stoichiometry="1"/>
<speciesReference species="M_co2_c" stoichiometry="1"/>
<speciesReference species="M_fadh2_c" stoichiometry="1"/>
</listOfProducts>
<kineticLaw>
	<math xmlns="http://www.w3.org/1998/Math/MathML">
		<ci> FLUX_VALUE </ci>
	</math>
	<listOfParameters>
		<parameter id="LOWER_BOUND" value="-1000.0" name="mmol_per_gDW_per_hr"/>
		<parameter id="UPPER_BOUND" value="1000.0" name="mmol_per_gDW_per_hr"/>
		<parameter id="OBJECTIVE_COEFFICIENT" value="0"/>
		<parameter id="FLUX_VALUE" value="0.0" name="mmol_per_gDW_per_hr"/>
	</listOfParameters>
</kineticLaw>
</reaction>
<reaction id="R_GLCPcom_SA" name="Glucosyl Phosphoglycerol Combination (SA)" reversible="false">
<notes>
<html:p>GENE_ASSOCIATION:""</html:p>
<html:p>PROTEIN_ASSOCIATION:""</html:p>
</notes>
<listOfReactants>
<speciesReference species="M_gtca3_c" stoichiometry="2"/>
<speciesReference species="M_gtca2_c" stoichiometry="2"/>
<speciesReference species="M_gtca1_c" stoichiometry="2"/>
</listOfReactants>
<listOfProducts>
<speciesReference species="M_glcp_SA_c" stoichiometry="1"/>
</listOfProducts>
<kineticLaw>
	<math xmlns="http://www.w3.org/1998/Math/MathML">
		<ci> FLUX_VALUE </ci>
	</math>
	<listOfParameters>
		<parameter id="LOWER_BOUND" value="0.0" name="mmol_per_gDW_per_hr"/>
		<parameter id="UPPER_BOUND" value="1000.0" name="mmol_per_gDW_per_hr"/>
		<parameter id="OBJECTIVE_COEFFICIENT" value="0"/>
		<parameter id="FLUX_VALUE" value="0.0" name="mmol_per_gDW_per_hr"/>
	</listOfParameters>
</kineticLaw>
</reaction>
<reaction id="R_GLCpts" name="D-glucose transport via PEP:Pyr PTS" reversible="false">
<notes>
<html:p>GENE_ASSOCIATION:"(SAUSA300_0236 and SAUSA300_0983 and SAUSA300_0984) or (SAUSA300_0191 and SAUSA300_0236 and SAUSA300_RS13740 and SAUSA300_2210)"</html:p>
<html:p>PROTEIN_ASSOCIATION:"(SAUSA300_0236 and SAUSA300_0983 and SAUSA300_0984) or (SAUSA300_0191 and SAUSA300_0236 and SAUSA300_RS13740 and SAUSA300_2210)"</html:p>
</notes>
<listOfReactants>
<speciesReference species="M_pep_c" stoichiometry="1"/>
<speciesReference species="M_glc-D_e" stoichiometry="1"/>
</listOfReactants>
<listOfProducts>
<speciesReference species="M_g6p_c" stoichiometry="1"/>
<speciesReference species="M_pyr_c" stoichiometry="1"/>
</listOfProducts>
<kineticLaw>
	<math xmlns="http://www.w3.org/1998/Math/MathML">
		<ci> FLUX_VALUE </ci>
	</math>
	<listOfParameters>
		<parameter id="LOWER_BOUND" value="0.0" name="mmol_per_gDW_per_hr"/>
		<parameter id="UPPER_BOUND" value="1000.0" name="mmol_per_gDW_per_hr"/>
		<parameter id="OBJECTIVE_COEFFICIENT" value="0"/>
		<parameter id="FLUX_VALUE" value="0.0" name="mmol_per_gDW_per_hr"/>
	</listOfParameters>
</kineticLaw>
</reaction>
<reaction id="R_GLCRAL" name="5-dehydro-4-deoxyglucarate aldolase" reversible="false">
<notes>
<html:p>GENE_ASSOCIATION:"sbnG"</html:p>
<html:p>PROTEIN_ASSOCIATION:"sbnG"</html:p>
</notes>
<listOfReactants>
<speciesReference species="M_5dh4dglc_c" stoichiometry="1"/>
</listOfReactants>
<listOfProducts>
<speciesReference species="M_pyr_c" stoichiometry="1"/>
<speciesReference species="M_2h3oppan_c" stoichiometry="1"/>
</listOfProducts>
<kineticLaw>
	<math xmlns="http://www.w3.org/1998/Math/MathML">
		<ci> FLUX_VALUE </ci>
	</math>
	<listOfParameters>
		<parameter id="LOWER_BOUND" value="0.0" name="mmol_per_gDW_per_hr"/>
		<parameter id="UPPER_BOUND" value="1000.0" name="mmol_per_gDW_per_hr"/>
		<parameter id="OBJECTIVE_COEFFICIENT" value="0"/>
		<parameter id="FLUX_VALUE" value="0.0" name="mmol_per_gDW_per_hr"/>
	</listOfParameters>
</kineticLaw>
</reaction>
<reaction id="R_GLCRD" name="glucarate dehydratase" reversible="false">
<notes>
<html:p>GENE_ASSOCIATION:"(gudD and gudX)"</html:p>
<html:p>PROTEIN_ASSOCIATION:"(gudD and gudX)"</html:p>
</notes>
<listOfReactants>
<speciesReference species="M_glcr_c" stoichiometry="1"/>
</listOfReactants>
<listOfProducts>
<speciesReference species="M_h2o_c" stoichiometry="1"/>
<speciesReference species="M_5dh4dglc_c" stoichiometry="1"/>
</listOfProducts>
<kineticLaw>
	<math xmlns="http://www.w3.org/1998/Math/MathML">
		<ci> FLUX_VALUE </ci>
	</math>
	<listOfParameters>
		<parameter id="LOWER_BOUND" value="0.0" name="mmol_per_gDW_per_hr"/>
		<parameter id="UPPER_BOUND" value="1000.0" name="mmol_per_gDW_per_hr"/>
		<parameter id="OBJECTIVE_COEFFICIENT" value="0"/>
		<parameter id="FLUX_VALUE" value="0.0" name="mmol_per_gDW_per_hr"/>
	</listOfParameters>
</kineticLaw>
</reaction>
<reaction id="R_GLCRt2rpp" name="D-glucarate transport via proton symport, reversible (periplasm)" reversible="true">
<notes>
<html:p>GENE_ASSOCIATION:"D3C55_04135"</html:p>
<html:p>PROTEIN_ASSOCIATION:"D3C55_04135"</html:p>
</notes>
<listOfReactants>
<speciesReference species="M_glcr_p" stoichiometry="1"/>
<speciesReference species="M_h_p" stoichiometry="1"/>
</listOfReactants>
<listOfProducts>
<speciesReference species="M_h_c" stoichiometry="1"/>
<speciesReference species="M_glcr_c" stoichiometry="1"/>
</listOfProducts>
<kineticLaw>
	<math xmlns="http://www.w3.org/1998/Math/MathML">
		<ci> FLUX_VALUE </ci>
	</math>
	<listOfParameters>
		<parameter id="LOWER_BOUND" value="-1000.0" name="mmol_per_gDW_per_hr"/>
		<parameter id="UPPER_BOUND" value="1000.0" name="mmol_per_gDW_per_hr"/>
		<parameter id="OBJECTIVE_COEFFICIENT" value="0"/>
		<parameter id="FLUX_VALUE" value="0.0" name="mmol_per_gDW_per_hr"/>
	</listOfParameters>
</kineticLaw>
</reaction>
<reaction id="R_GLCRtex" name="D-glucarate transport via diffusion (extracellular to periplasm)" reversible="true">
<notes>
<html:p>GENE_ASSOCIATION:""</html:p>
<html:p>PROTEIN_ASSOCIATION:""</html:p>
</notes>
<listOfReactants>
<speciesReference species="M_glcr_e" stoichiometry="1"/>
</listOfReactants>
<listOfProducts>
<speciesReference species="M_glcr_p" stoichiometry="1"/>
</listOfProducts>
<kineticLaw>
	<math xmlns="http://www.w3.org/1998/Math/MathML">
		<ci> FLUX_VALUE </ci>
	</math>
	<listOfParameters>
		<parameter id="LOWER_BOUND" value="-1000.0" name="mmol_per_gDW_per_hr"/>
		<parameter id="UPPER_BOUND" value="1000.0" name="mmol_per_gDW_per_hr"/>
		<parameter id="OBJECTIVE_COEFFICIENT" value="0"/>
		<parameter id="FLUX_VALUE" value="0.0" name="mmol_per_gDW_per_hr"/>
	</listOfParameters>
</kineticLaw>
</reaction>
<reaction id="R_GLCS1" name="glycogen synthase (ADPGlc)" reversible="false">
<notes>
<html:p>GENE_ASSOCIATION:"SAUSA300_1349"</html:p>
<html:p>PROTEIN_ASSOCIATION:"SAUSA300_1349"</html:p>
</notes>
<listOfReactants>
<speciesReference species="M_adpglc_c" stoichiometry="1"/>
</listOfReactants>
<listOfProducts>
<speciesReference species="M_h_c" stoichiometry="1"/>
<speciesReference species="M_adp_c" stoichiometry="1"/>
<speciesReference species="M_glycogen_c" stoichiometry="1"/>
</listOfProducts>
<kineticLaw>
	<math xmlns="http://www.w3.org/1998/Math/MathML">
		<ci> FLUX_VALUE </ci>
	</math>
	<listOfParameters>
		<parameter id="LOWER_BOUND" value="0.0" name="mmol_per_gDW_per_hr"/>
		<parameter id="UPPER_BOUND" value="1000.0" name="mmol_per_gDW_per_hr"/>
		<parameter id="OBJECTIVE_COEFFICIENT" value="0"/>
		<parameter id="FLUX_VALUE" value="0.0" name="mmol_per_gDW_per_hr"/>
	</listOfParameters>
</kineticLaw>
</reaction>
<reaction id="R_GLCURt2rpp" name="D-glucuronate transport via proton symport, reversible (periplasm)" reversible="true">
<notes>
<html:p>GENE_ASSOCIATION:"SAUSA300_2449"</html:p>
<html:p>PROTEIN_ASSOCIATION:"SAUSA300_2449"</html:p>
</notes>
<listOfReactants>
<speciesReference species="M_h_p" stoichiometry="1"/>
<speciesReference species="M_glcur_p" stoichiometry="1"/>
</listOfReactants>
<listOfProducts>
<speciesReference species="M_h_c" stoichiometry="1"/>
<speciesReference species="M_glcur_c" stoichiometry="1"/>
</listOfProducts>
<kineticLaw>
	<math xmlns="http://www.w3.org/1998/Math/MathML">
		<ci> FLUX_VALUE </ci>
	</math>
	<listOfParameters>
		<parameter id="LOWER_BOUND" value="-1000.0" name="mmol_per_gDW_per_hr"/>
		<parameter id="UPPER_BOUND" value="1000.0" name="mmol_per_gDW_per_hr"/>
		<parameter id="OBJECTIVE_COEFFICIENT" value="0"/>
		<parameter id="FLUX_VALUE" value="0.0" name="mmol_per_gDW_per_hr"/>
	</listOfParameters>
</kineticLaw>
</reaction>
<reaction id="R_GLCURtex" name="D-glucuronat transport via diffusion (extracellular to periplasm)" reversible="true">
<notes>
<html:p>GENE_ASSOCIATION:"SAUSA300_RS13580"</html:p>
<html:p>PROTEIN_ASSOCIATION:"SAUSA300_RS13580"</html:p>
</notes>
<listOfReactants>
<speciesReference species="M_glcur_e" stoichiometry="1"/>
</listOfReactants>
<listOfProducts>
<speciesReference species="M_glcur_p" stoichiometry="1"/>
</listOfProducts>
<kineticLaw>
	<math xmlns="http://www.w3.org/1998/Math/MathML">
		<ci> FLUX_VALUE </ci>
	</math>
	<listOfParameters>
		<parameter id="LOWER_BOUND" value="-1000.0" name="mmol_per_gDW_per_hr"/>
		<parameter id="UPPER_BOUND" value="1000.0" name="mmol_per_gDW_per_hr"/>
		<parameter id="OBJECTIVE_COEFFICIENT" value="0"/>
		<parameter id="FLUX_VALUE" value="0.0" name="mmol_per_gDW_per_hr"/>
	</listOfParameters>
</kineticLaw>
</reaction>
<reaction id="R_GLGC" name="glucose-1-phosphate adenylyltransferase" reversible="false">
<notes>
<html:p>GENE_ASSOCIATION:"SAUSA300_2439"</html:p>
<html:p>PROTEIN_ASSOCIATION:"SAUSA300_2439"</html:p>
</notes>
<listOfReactants>
<speciesReference species="M_h_c" stoichiometry="1"/>
<speciesReference species="M_atp_c" stoichiometry="1"/>
<speciesReference species="M_g1p_c" stoichiometry="1"/>
</listOfReactants>
<listOfProducts>
<speciesReference species="M_ppi_c" stoichiometry="1"/>
<speciesReference species="M_adpglc_c" stoichiometry="1"/>
</listOfProducts>
<kineticLaw>
	<math xmlns="http://www.w3.org/1998/Math/MathML">
		<ci> FLUX_VALUE </ci>
	</math>
	<listOfParameters>
		<parameter id="LOWER_BOUND" value="0.0" name="mmol_per_gDW_per_hr"/>
		<parameter id="UPPER_BOUND" value="1000.0" name="mmol_per_gDW_per_hr"/>
		<parameter id="OBJECTIVE_COEFFICIENT" value="0"/>
		<parameter id="FLUX_VALUE" value="0.0" name="mmol_per_gDW_per_hr"/>
	</listOfParameters>
</kineticLaw>
</reaction>
<reaction id="R_GLN_NAct" name="glutamine transport" reversible="false">
<notes>
<html:p>GENE_ASSOCIATION:""</html:p>
<html:p>PROTEIN_ASSOCIATION:""</html:p>
</notes>
<listOfReactants>
<speciesReference species="M_atp_c" stoichiometry="1"/>
<speciesReference species="M_gln-L_e" stoichiometry="1"/>
<speciesReference species="M_h2o_c" stoichiometry="1"/>
<speciesReference species="M_na1_e" stoichiometry="1"/>
</listOfReactants>
<listOfProducts>
<speciesReference species="M_adp_c" stoichiometry="1"/>
<speciesReference species="M_gln-L_c" stoichiometry="1"/>
<speciesReference species="M_h_c" stoichiometry="1"/>
<speciesReference species="M_na1_c" stoichiometry="1"/>
<speciesReference species="M_pi_c" stoichiometry="1"/>
</listOfProducts>
<kineticLaw>
	<math xmlns="http://www.w3.org/1998/Math/MathML">
		<ci> FLUX_VALUE </ci>
	</math>
	<listOfParameters>
		<parameter id="LOWER_BOUND" value="0.0" name="mmol_per_gDW_per_hr"/>
		<parameter id="UPPER_BOUND" value="1000.0" name="mmol_per_gDW_per_hr"/>
		<parameter id="OBJECTIVE_COEFFICIENT" value="0"/>
		<parameter id="FLUX_VALUE" value="0.0" name="mmol_per_gDW_per_hr"/>
	</listOfParameters>
</kineticLaw>
</reaction>
<reaction id="R_GLNS" name="glutamine synthetase" reversible="false">
<notes>
<html:p>GENE_ASSOCIATION:"SAUSA300_1201"</html:p>
<html:p>PROTEIN_ASSOCIATION:"SAUSA300_1201"</html:p>
</notes>
<listOfReactants>
<speciesReference species="M_nh4_c" stoichiometry="1"/>
<speciesReference species="M_glu-L_c" stoichiometry="1"/>
<speciesReference species="M_atp_c" stoichiometry="1"/>
</listOfReactants>
<listOfProducts>
<speciesReference species="M_h_c" stoichiometry="1"/>
<speciesReference species="M_pi_c" stoichiometry="1"/>
<speciesReference species="M_gln-L_c" stoichiometry="1"/>
<speciesReference species="M_adp_c" stoichiometry="1"/>
</listOfProducts>
<kineticLaw>
	<math xmlns="http://www.w3.org/1998/Math/MathML">
		<ci> FLUX_VALUE </ci>
	</math>
	<listOfParameters>
		<parameter id="LOWER_BOUND" value="0.0" name="mmol_per_gDW_per_hr"/>
		<parameter id="UPPER_BOUND" value="1000.0" name="mmol_per_gDW_per_hr"/>
		<parameter id="OBJECTIVE_COEFFICIENT" value="0"/>
		<parameter id="FLUX_VALUE" value="0.0" name="mmol_per_gDW_per_hr"/>
	</listOfParameters>
</kineticLaw>
</reaction>
<reaction id="R_GLNSP1" name="glutamine synthetase (uaaAgld)" reversible="false">
<notes>
<html:p>GENE_ASSOCIATION:"SAUSA300_1201"</html:p>
<html:p>PROTEIN_ASSOCIATION:"SAUSA300_1201"</html:p>
</notes>
<listOfReactants>
<speciesReference species="M_nh4_c" stoichiometry="1"/>
<speciesReference species="M_atp_c" stoichiometry="1"/>
<speciesReference species="M_uaaAgla_c" stoichiometry="1"/>
</listOfReactants>
<listOfProducts>
<speciesReference species="M_h_c" stoichiometry="1"/>
<speciesReference species="M_pi_c" stoichiometry="1"/>
<speciesReference species="M_adp_c" stoichiometry="1"/>
<speciesReference species="M_uaaAgtla_c" stoichiometry="1"/>
</listOfProducts>
<kineticLaw>
	<math xmlns="http://www.w3.org/1998/Math/MathML">
		<ci> FLUX_VALUE </ci>
	</math>
	<listOfParameters>
		<parameter id="LOWER_BOUND" value="0.0" name="mmol_per_gDW_per_hr"/>
		<parameter id="UPPER_BOUND" value="1000.0" name="mmol_per_gDW_per_hr"/>
		<parameter id="OBJECTIVE_COEFFICIENT" value="0"/>
		<parameter id="FLUX_VALUE" value="0.0" name="mmol_per_gDW_per_hr"/>
	</listOfParameters>
</kineticLaw>
</reaction>
<reaction id="R_GLNSP2" name="glutamine synthetase (uaaGgla)" reversible="false">
<notes>
<html:p>GENE_ASSOCIATION:"SAUSA300_1201"</html:p>
<html:p>PROTEIN_ASSOCIATION:"SAUSA300_1201"</html:p>
</notes>
<listOfReactants>
<speciesReference species="M_nh4_c" stoichiometry="1"/>
<speciesReference species="M_atp_c" stoichiometry="1"/>
<speciesReference species="M_uaaGgla_c" stoichiometry="1"/>
</listOfReactants>
<listOfProducts>
<speciesReference species="M_h_c" stoichiometry="1"/>
<speciesReference species="M_pi_c" stoichiometry="1"/>
<speciesReference species="M_adp_c" stoichiometry="1"/>
<speciesReference species="M_uaaGgtla_c" stoichiometry="1"/>
</listOfProducts>
<kineticLaw>
	<math xmlns="http://www.w3.org/1998/Math/MathML">
		<ci> FLUX_VALUE </ci>
	</math>
	<listOfParameters>
		<parameter id="LOWER_BOUND" value="0.0" name="mmol_per_gDW_per_hr"/>
		<parameter id="UPPER_BOUND" value="1000.0" name="mmol_per_gDW_per_hr"/>
		<parameter id="OBJECTIVE_COEFFICIENT" value="0"/>
		<parameter id="FLUX_VALUE" value="0.0" name="mmol_per_gDW_per_hr"/>
	</listOfParameters>
</kineticLaw>
</reaction>
<reaction id="R_GLNSP3" name="glutamine synthetase (uaagmda)" reversible="false">
<notes>
<html:p>GENE_ASSOCIATION:"SAUSA300_1201"</html:p>
<html:p>PROTEIN_ASSOCIATION:"SAUSA300_1201"</html:p>
</notes>
<listOfReactants>
<speciesReference species="M_nh4_c" stoichiometry="1"/>
<speciesReference species="M_atp_c" stoichiometry="1"/>
<speciesReference species="M_uaagmda_c" stoichiometry="1"/>
</listOfReactants>
<listOfProducts>
<speciesReference species="M_h_c" stoichiometry="1"/>
<speciesReference species="M_pi_c" stoichiometry="1"/>
<speciesReference species="M_adp_c" stoichiometry="1"/>
<speciesReference species="M_uaagtmda_c" stoichiometry="1"/>
</listOfProducts>
<kineticLaw>
	<math xmlns="http://www.w3.org/1998/Math/MathML">
		<ci> FLUX_VALUE </ci>
	</math>
	<listOfParameters>
		<parameter id="LOWER_BOUND" value="0.0" name="mmol_per_gDW_per_hr"/>
		<parameter id="UPPER_BOUND" value="1000.0" name="mmol_per_gDW_per_hr"/>
		<parameter id="OBJECTIVE_COEFFICIENT" value="0"/>
		<parameter id="FLUX_VALUE" value="0.0" name="mmol_per_gDW_per_hr"/>
	</listOfParameters>
</kineticLaw>
</reaction>
<reaction id="R_GLTPD" name="Galactitol-1-phosphate dehydrogenase" reversible="true">
<notes>
<html:p>GENE_ASSOCIATION:"SAUSA300_0242"</html:p>
<html:p>PROTEIN_ASSOCIATION:"SAUSA300_0242"</html:p>
</notes>
<listOfReactants>
<speciesReference species="M_nad_c" stoichiometry="1"/>
<speciesReference species="M_galt1p_c" stoichiometry="1"/>
</listOfReactants>
<listOfProducts>
<speciesReference species="M_h_c" stoichiometry="1"/>
<speciesReference species="M_nadh_c" stoichiometry="1"/>
<speciesReference species="M_tag6p-D_c" stoichiometry="1"/>
</listOfProducts>
<kineticLaw>
	<math xmlns="http://www.w3.org/1998/Math/MathML">
		<ci> FLUX_VALUE </ci>
	</math>
	<listOfParameters>
		<parameter id="LOWER_BOUND" value="-1000.0" name="mmol_per_gDW_per_hr"/>
		<parameter id="UPPER_BOUND" value="1000.0" name="mmol_per_gDW_per_hr"/>
		<parameter id="OBJECTIVE_COEFFICIENT" value="0"/>
		<parameter id="FLUX_VALUE" value="0.0" name="mmol_per_gDW_per_hr"/>
	</listOfParameters>
</kineticLaw>
</reaction>
<reaction id="R_GLUabc" name="L-glutamate transport via ABC system" reversible="false">
<notes>
<html:p>GENE_ASSOCIATION:"(SAUSA300_1807 and SAUSA300_1808)"</html:p>
<html:p>PROTEIN_ASSOCIATION:"(SAUSA300_1807 and SAUSA300_1808)"</html:p>
</notes>
<listOfReactants>
<speciesReference species="M_h2o_c" stoichiometry="1"/>
<speciesReference species="M_atp_c" stoichiometry="1"/>
<speciesReference species="M_glu-L_e" stoichiometry="1"/>
</listOfReactants>
<listOfProducts>
<speciesReference species="M_h_c" stoichiometry="1"/>
<speciesReference species="M_glu-L_c" stoichiometry="1"/>
<speciesReference species="M_pi_c" stoichiometry="1"/>
<speciesReference species="M_adp_c" stoichiometry="1"/>
</listOfProducts>
<kineticLaw>
	<math xmlns="http://www.w3.org/1998/Math/MathML">
		<ci> FLUX_VALUE </ci>
	</math>
	<listOfParameters>
		<parameter id="LOWER_BOUND" value="0.0" name="mmol_per_gDW_per_hr"/>
		<parameter id="UPPER_BOUND" value="1000.0" name="mmol_per_gDW_per_hr"/>
		<parameter id="OBJECTIVE_COEFFICIENT" value="0"/>
		<parameter id="FLUX_VALUE" value="0.0" name="mmol_per_gDW_per_hr"/>
	</listOfParameters>
</kineticLaw>
</reaction>
<reaction id="R_GLUDx" name="glutamate dehydrogenase (NAD)" reversible="false">
<notes>
<html:p>GENE_ASSOCIATION:"SAUSA300_0861"</html:p>
<html:p>PROTEIN_ASSOCIATION:"SAUSA300_0861"</html:p>
</notes>
<listOfReactants>
<speciesReference species="M_h2o_c" stoichiometry="1"/>
<speciesReference species="M_glu-L_c" stoichiometry="1"/>
<speciesReference species="M_nad_c" stoichiometry="1"/>
</listOfReactants>
<listOfProducts>
<speciesReference species="M_h_c" stoichiometry="1"/>
<speciesReference species="M_nh4_c" stoichiometry="1"/>
<speciesReference species="M_akg_c" stoichiometry="1"/>
<speciesReference species="M_nadh_c" stoichiometry="1"/>
</listOfProducts>
<kineticLaw>
	<math xmlns="http://www.w3.org/1998/Math/MathML">
		<ci> FLUX_VALUE </ci>
	</math>
	<listOfParameters>
		<parameter id="LOWER_BOUND" value="0.0" name="mmol_per_gDW_per_hr"/>
		<parameter id="UPPER_BOUND" value="1000.0" name="mmol_per_gDW_per_hr"/>
		<parameter id="OBJECTIVE_COEFFICIENT" value="0"/>
		<parameter id="FLUX_VALUE" value="0.0" name="mmol_per_gDW_per_hr"/>
	</listOfParameters>
</kineticLaw>
</reaction>
<reaction id="R_GLULOD" name="L-Glutamate ferredoxin oxidoreductase transaminating " reversible="true">
<notes>
<html:p>GENE_ASSOCIATION:"SAUSA300_2404"</html:p>
<html:p>PROTEIN_ASSOCIATION:"SAUSA300_2404"</html:p>
</notes>
<listOfReactants>
<speciesReference species="M_glu-L_c" stoichiometry="2"/>
<speciesReference species="M_fdxox_c" stoichiometry="2"/>
</listOfReactants>
<listOfProducts>
<speciesReference species="M_h_c" stoichiometry="2"/>
<speciesReference species="M_akg_c" stoichiometry="1"/>
<speciesReference species="M_gln-L_c" stoichiometry="1"/>
<speciesReference species="M_fdxrd_c" stoichiometry="2"/>
</listOfProducts>
<kineticLaw>
	<math xmlns="http://www.w3.org/1998/Math/MathML">
		<ci> FLUX_VALUE </ci>
	</math>
	<listOfParameters>
		<parameter id="LOWER_BOUND" value="-1000.0" name="mmol_per_gDW_per_hr"/>
		<parameter id="UPPER_BOUND" value="1000.0" name="mmol_per_gDW_per_hr"/>
		<parameter id="OBJECTIVE_COEFFICIENT" value="0"/>
		<parameter id="FLUX_VALUE" value="0.0" name="mmol_per_gDW_per_hr"/>
	</listOfParameters>
</kineticLaw>
</reaction>
<reaction id="R_GLUPEP5" name="5-Glutamyl-peptide amino-acid 5-glutamyltransferase " reversible="true">
<notes>
<html:p>GENE_ASSOCIATION:"SAUSA300_0204"</html:p>
<html:p>PROTEIN_ASSOCIATION:"SAUSA300_0204"</html:p>
</notes>
<listOfReactants>
<speciesReference species="M_glu-L_c" stoichiometry="1"/>
<speciesReference species="M_cyoala_c" stoichiometry="1"/>
</listOfReactants>
<listOfProducts>
<speciesReference species="M_h2o_c" stoichiometry="1"/>
<speciesReference species="M_ggbca_c" stoichiometry="1"/>
</listOfProducts>
<kineticLaw>
	<math xmlns="http://www.w3.org/1998/Math/MathML">
		<ci> FLUX_VALUE </ci>
	</math>
	<listOfParameters>
		<parameter id="LOWER_BOUND" value="-1000.0" name="mmol_per_gDW_per_hr"/>
		<parameter id="UPPER_BOUND" value="1000.0" name="mmol_per_gDW_per_hr"/>
		<parameter id="OBJECTIVE_COEFFICIENT" value="0"/>
		<parameter id="FLUX_VALUE" value="0.0" name="mmol_per_gDW_per_hr"/>
	</listOfParameters>
</kineticLaw>
</reaction>
<reaction id="R_GLUPRT" name="glutamine phosphoribosyldiphosphate amidotransferase" reversible="false">
<notes>
<html:p>GENE_ASSOCIATION:"SAUSA300_0972"</html:p>
<html:p>PROTEIN_ASSOCIATION:"SAUSA300_0972"</html:p>
</notes>
<listOfReactants>
<speciesReference species="M_h2o_c" stoichiometry="1"/>
<speciesReference species="M_gln-L_c" stoichiometry="1"/>
<speciesReference species="M_prpp_c" stoichiometry="1"/>
</listOfReactants>
<listOfProducts>
<speciesReference species="M_glu-L_c" stoichiometry="1"/>
<speciesReference species="M_ppi_c" stoichiometry="1"/>
<speciesReference species="M_pram_c" stoichiometry="1"/>
</listOfProducts>
<kineticLaw>
	<math xmlns="http://www.w3.org/1998/Math/MathML">
		<ci> FLUX_VALUE </ci>
	</math>
	<listOfParameters>
		<parameter id="LOWER_BOUND" value="0.0" name="mmol_per_gDW_per_hr"/>
		<parameter id="UPPER_BOUND" value="1000.0" name="mmol_per_gDW_per_hr"/>
		<parameter id="OBJECTIVE_COEFFICIENT" value="0"/>
		<parameter id="FLUX_VALUE" value="0.0" name="mmol_per_gDW_per_hr"/>
	</listOfParameters>
</kineticLaw>
</reaction>
<reaction id="R_GLUR" name="glutamate racemase" reversible="true">
<notes>
<html:p>GENE_ASSOCIATION:"SAUSA300_1049"</html:p>
<html:p>PROTEIN_ASSOCIATION:"SAUSA300_1049"</html:p>
</notes>
<listOfReactants>
<speciesReference species="M_glu-L_c" stoichiometry="1"/>
</listOfReactants>
<listOfProducts>
<speciesReference species="M_glu-D_c" stoichiometry="1"/>
</listOfProducts>
<kineticLaw>
	<math xmlns="http://www.w3.org/1998/Math/MathML">
		<ci> FLUX_VALUE </ci>
	</math>
	<listOfParameters>
		<parameter id="LOWER_BOUND" value="-1000.0" name="mmol_per_gDW_per_hr"/>
		<parameter id="UPPER_BOUND" value="1000.0" name="mmol_per_gDW_per_hr"/>
		<parameter id="OBJECTIVE_COEFFICIENT" value="0"/>
		<parameter id="FLUX_VALUE" value="0.0" name="mmol_per_gDW_per_hr"/>
	</listOfParameters>
</kineticLaw>
</reaction>
<reaction id="R_GLUSx" name="glutamate synthase (NADH2)" reversible="false">
<notes>
<html:p>GENE_ASSOCIATION:"((SAUSA300_2404 or SAUSA300_0445) and SAUSA300_0446)"</html:p>
<html:p>PROTEIN_ASSOCIATION:"((SAUSA300_2404 or SAUSA300_0445) and SAUSA300_0446)"</html:p>
</notes>
<listOfReactants>
<speciesReference species="M_h_c" stoichiometry="1"/>
<speciesReference species="M_akg_c" stoichiometry="1"/>
<speciesReference species="M_gln-L_c" stoichiometry="1"/>
<speciesReference species="M_nadh_c" stoichiometry="1"/>
</listOfReactants>
<listOfProducts>
<speciesReference species="M_glu-L_c" stoichiometry="2"/>
<speciesReference species="M_nad_c" stoichiometry="1"/>
</listOfProducts>
<kineticLaw>
	<math xmlns="http://www.w3.org/1998/Math/MathML">
		<ci> FLUX_VALUE </ci>
	</math>
	<listOfParameters>
		<parameter id="LOWER_BOUND" value="0.0" name="mmol_per_gDW_per_hr"/>
		<parameter id="UPPER_BOUND" value="1000.0" name="mmol_per_gDW_per_hr"/>
		<parameter id="OBJECTIVE_COEFFICIENT" value="0"/>
		<parameter id="FLUX_VALUE" value="0.0" name="mmol_per_gDW_per_hr"/>
	</listOfParameters>
</kineticLaw>
</reaction>
<reaction id="R_GLUSy" name="glutamate synthase (NADPH)" reversible="true">
<notes>
<html:p>GENE_ASSOCIATION:"(SAUSA300_0446 and SAUSA300_0445)"</html:p>
<html:p>PROTEIN_ASSOCIATION:"(SAUSA300_0446 and SAUSA300_0445)"</html:p>
</notes>
<listOfReactants>
<speciesReference species="M_nadp_c" stoichiometry="1"/>
<speciesReference species="M_glu-L_c" stoichiometry="2"/>
</listOfReactants>
<listOfProducts>
<speciesReference species="M_h_c" stoichiometry="1"/>
<speciesReference species="M_nadph_c" stoichiometry="1"/>
<speciesReference species="M_akg_c" stoichiometry="1"/>
<speciesReference species="M_gln-L_c" stoichiometry="1"/>
</listOfProducts>
<kineticLaw>
	<math xmlns="http://www.w3.org/1998/Math/MathML">
		<ci> FLUX_VALUE </ci>
	</math>
	<listOfParameters>
		<parameter id="LOWER_BOUND" value="-1000.0" name="mmol_per_gDW_per_hr"/>
		<parameter id="UPPER_BOUND" value="1000.0" name="mmol_per_gDW_per_hr"/>
		<parameter id="OBJECTIVE_COEFFICIENT" value="0"/>
		<parameter id="FLUX_VALUE" value="0.0" name="mmol_per_gDW_per_hr"/>
	</listOfParameters>
</kineticLaw>
</reaction>
<reaction id="R_GLUt2" name="L-glutamate transport in via proton symport" reversible="false">
<notes>
<html:p>GENE_ASSOCIATION:"(SAUSA300_2329 or SAUSA300_0712)"</html:p>
<html:p>PROTEIN_ASSOCIATION:"(SAUSA300_2329 or SAUSA300_0712)"</html:p>
</notes>
<listOfReactants>
<speciesReference species="M_h_e" stoichiometry="1"/>
<speciesReference species="M_glu-L_e" stoichiometry="1"/>
</listOfReactants>
<listOfProducts>
<speciesReference species="M_h_c" stoichiometry="1"/>
<speciesReference species="M_glu-L_c" stoichiometry="1"/>
</listOfProducts>
<kineticLaw>
	<math xmlns="http://www.w3.org/1998/Math/MathML">
		<ci> FLUX_VALUE </ci>
	</math>
	<listOfParameters>
		<parameter id="LOWER_BOUND" value="0.0" name="mmol_per_gDW_per_hr"/>
		<parameter id="UPPER_BOUND" value="1000.0" name="mmol_per_gDW_per_hr"/>
		<parameter id="OBJECTIVE_COEFFICIENT" value="0"/>
		<parameter id="FLUX_VALUE" value="0.0" name="mmol_per_gDW_per_hr"/>
	</listOfParameters>
</kineticLaw>
</reaction>
<reaction id="R_GLUt4" name="Na+/glutamate symport" reversible="true">
<notes>
<html:p>GENE_ASSOCIATION:"(SAUSA300_2329 or SAUSA300_2291)"</html:p>
<html:p>PROTEIN_ASSOCIATION:"(SAUSA300_2329 or SAUSA300_2291)"</html:p>
</notes>
<listOfReactants>
<speciesReference species="M_na1_e" stoichiometry="1"/>
<speciesReference species="M_glu-L_e" stoichiometry="1"/>
</listOfReactants>
<listOfProducts>
<speciesReference species="M_glu-L_c" stoichiometry="1"/>
<speciesReference species="M_na1_c" stoichiometry="1"/>
</listOfProducts>
<kineticLaw>
	<math xmlns="http://www.w3.org/1998/Math/MathML">
		<ci> FLUX_VALUE </ci>
	</math>
	<listOfParameters>
		<parameter id="LOWER_BOUND" value="-1000.0" name="mmol_per_gDW_per_hr"/>
		<parameter id="UPPER_BOUND" value="1000.0" name="mmol_per_gDW_per_hr"/>
		<parameter id="OBJECTIVE_COEFFICIENT" value="0"/>
		<parameter id="FLUX_VALUE" value="0.0" name="mmol_per_gDW_per_hr"/>
	</listOfParameters>
</kineticLaw>
</reaction>
<reaction id="R_GLUTRR" name="glutamyl-tRNA reductase" reversible="false">
<notes>
<html:p>GENE_ASSOCIATION:"SAUSA300_1619"</html:p>
<html:p>PROTEIN_ASSOCIATION:"SAUSA300_1619"</html:p>
</notes>
<listOfReactants>
<speciesReference species="M_h_c" stoichiometry="1"/>
<speciesReference species="M_nadph_c" stoichiometry="1"/>
<speciesReference species="M_glutrna_c" stoichiometry="1"/>
</listOfReactants>
<listOfProducts>
<speciesReference species="M_nadp_c" stoichiometry="1"/>
<speciesReference species="M_glu1sa_c" stoichiometry="1"/>
<speciesReference species="M_trnaglu_c" stoichiometry="1"/>
</listOfProducts>
<kineticLaw>
	<math xmlns="http://www.w3.org/1998/Math/MathML">
		<ci> FLUX_VALUE </ci>
	</math>
	<listOfParameters>
		<parameter id="LOWER_BOUND" value="0.0" name="mmol_per_gDW_per_hr"/>
		<parameter id="UPPER_BOUND" value="1000.0" name="mmol_per_gDW_per_hr"/>
		<parameter id="OBJECTIVE_COEFFICIENT" value="0"/>
		<parameter id="FLUX_VALUE" value="0.0" name="mmol_per_gDW_per_hr"/>
	</listOfParameters>
</kineticLaw>
</reaction>
<reaction id="R_GLUTRS" name="Glutamyl-tRNA synthetase" reversible="false">
<notes>
<html:p>GENE_ASSOCIATION:"SAUSA300_0513"</html:p>
<html:p>PROTEIN_ASSOCIATION:"SAUSA300_0513"</html:p>
</notes>
<listOfReactants>
<speciesReference species="M_h_c" stoichiometry="1"/>
<speciesReference species="M_glu-L_c" stoichiometry="1"/>
<speciesReference species="M_atp_c" stoichiometry="1"/>
<speciesReference species="M_trnaglu_c" stoichiometry="1"/>
</listOfReactants>
<listOfProducts>
<speciesReference species="M_ppi_c" stoichiometry="1"/>
<speciesReference species="M_amp_c" stoichiometry="1"/>
<speciesReference species="M_glutrna_c" stoichiometry="1"/>
</listOfProducts>
<kineticLaw>
	<math xmlns="http://www.w3.org/1998/Math/MathML">
		<ci> FLUX_VALUE </ci>
	</math>
	<listOfParameters>
		<parameter id="LOWER_BOUND" value="0.0" name="mmol_per_gDW_per_hr"/>
		<parameter id="UPPER_BOUND" value="1000.0" name="mmol_per_gDW_per_hr"/>
		<parameter id="OBJECTIVE_COEFFICIENT" value="0"/>
		<parameter id="FLUX_VALUE" value="0.0" name="mmol_per_gDW_per_hr"/>
	</listOfParameters>
</kineticLaw>
</reaction>
<reaction id="R_GLXIII" name="glyoxalase III " reversible="true">
<notes>
<html:p>GENE_ASSOCIATION:"SAUSA300_0536"</html:p>
<html:p>PROTEIN_ASSOCIATION:"SAUSA300_0536"</html:p>
</notes>
<listOfReactants>
<speciesReference species="M_h2o_c" stoichiometry="1"/>
<speciesReference species="M_mthgxl_c" stoichiometry="1"/>
</listOfReactants>
<listOfProducts>
<speciesReference species="M_h_c" stoichiometry="1"/>
<speciesReference species="M_lac-D_c" stoichiometry="1"/>
</listOfProducts>
<kineticLaw>
	<math xmlns="http://www.w3.org/1998/Math/MathML">
		<ci> FLUX_VALUE </ci>
	</math>
	<listOfParameters>
		<parameter id="LOWER_BOUND" value="-1000.0" name="mmol_per_gDW_per_hr"/>
		<parameter id="UPPER_BOUND" value="1000.0" name="mmol_per_gDW_per_hr"/>
		<parameter id="OBJECTIVE_COEFFICIENT" value="0"/>
		<parameter id="FLUX_VALUE" value="0.0" name="mmol_per_gDW_per_hr"/>
	</listOfParameters>
</kineticLaw>
</reaction>
<reaction id="R_GLXO1" name="glyoxylate oxidase" reversible="true">
<notes>
<html:p>GENE_ASSOCIATION:"(SAUSA300_1901 or SAUSA300_2076)"</html:p>
<html:p>PROTEIN_ASSOCIATION:"(SAUSA300_1901 or SAUSA300_2076)"</html:p>
</notes>
<listOfReactants>
<speciesReference species="M_h2o_c" stoichiometry="1"/>
<speciesReference species="M_nad_c" stoichiometry="1"/>
<speciesReference species="M_glx_c" stoichiometry="1"/>
</listOfReactants>
<listOfProducts>
<speciesReference species="M_h_c" stoichiometry="2"/>
<speciesReference species="M_nadh_c" stoichiometry="1"/>
<speciesReference species="M_oxa_c" stoichiometry="1"/>
</listOfProducts>
<kineticLaw>
	<math xmlns="http://www.w3.org/1998/Math/MathML">
		<ci> FLUX_VALUE </ci>
	</math>
	<listOfParameters>
		<parameter id="LOWER_BOUND" value="-1000.0" name="mmol_per_gDW_per_hr"/>
		<parameter id="UPPER_BOUND" value="1000.0" name="mmol_per_gDW_per_hr"/>
		<parameter id="OBJECTIVE_COEFFICIENT" value="0"/>
		<parameter id="FLUX_VALUE" value="0.0" name="mmol_per_gDW_per_hr"/>
	</listOfParameters>
</kineticLaw>
</reaction>
<reaction id="R_GLYALDDr" name="D-Glyceraldehyde dehydrogenase" reversible="true">
<notes>
<html:p>GENE_ASSOCIATION:"(SAUSA300_1901 or SAUSA300_2076)"</html:p>
<html:p>PROTEIN_ASSOCIATION:"(SAUSA300_1901 or SAUSA300_2076)"</html:p>
</notes>
<listOfReactants>
<speciesReference species="M_h2o_c" stoichiometry="1"/>
<speciesReference species="M_nad_c" stoichiometry="1"/>
<speciesReference species="M_glyald_c" stoichiometry="1"/>
</listOfReactants>
<listOfProducts>
<speciesReference species="M_h_c" stoichiometry="2"/>
<speciesReference species="M_nadh_c" stoichiometry="1"/>
<speciesReference species="M_glyc-R_c" stoichiometry="1"/>
</listOfProducts>
<kineticLaw>
	<math xmlns="http://www.w3.org/1998/Math/MathML">
		<ci> FLUX_VALUE </ci>
	</math>
	<listOfParameters>
		<parameter id="LOWER_BOUND" value="-1000.0" name="mmol_per_gDW_per_hr"/>
		<parameter id="UPPER_BOUND" value="1000.0" name="mmol_per_gDW_per_hr"/>
		<parameter id="OBJECTIVE_COEFFICIENT" value="0"/>
		<parameter id="FLUX_VALUE" value="0.0" name="mmol_per_gDW_per_hr"/>
	</listOfParameters>
</kineticLaw>
</reaction>
<reaction id="R_GLYALDt" name="Glyceraldehyde facilitated diffusion" reversible="true">
<notes>
<html:p>GENE_ASSOCIATION:"SAUSA300_1191"</html:p>
<html:p>PROTEIN_ASSOCIATION:"SAUSA300_1191"</html:p>
</notes>
<listOfReactants>
<speciesReference species="M_glyald_e" stoichiometry="1"/>
</listOfReactants>
<listOfProducts>
<speciesReference species="M_glyald_c" stoichiometry="1"/>
</listOfProducts>
<kineticLaw>
	<math xmlns="http://www.w3.org/1998/Math/MathML">
		<ci> FLUX_VALUE </ci>
	</math>
	<listOfParameters>
		<parameter id="LOWER_BOUND" value="-1000.0" name="mmol_per_gDW_per_hr"/>
		<parameter id="UPPER_BOUND" value="1000.0" name="mmol_per_gDW_per_hr"/>
		<parameter id="OBJECTIVE_COEFFICIENT" value="0"/>
		<parameter id="FLUX_VALUE" value="0.0" name="mmol_per_gDW_per_hr"/>
	</listOfParameters>
</kineticLaw>
</reaction>
<reaction id="R_GLYASNabc" name="Dipeptide transport via ABC system gly-asn " reversible="false">
<notes>
<html:p>GENE_ASSOCIATION:"(SAUSA300_2411 or SAUSA300_0200 or SAUSA300_0889 or SAUSA300_2410 or SAUSA300_0890 or SAUSA300_0888 or SAUSA300_2409 or SAUSA300_0887 or SAUSA300_0893 or SAUSA300_0895 or SAUSA300_0891 or SAUSA300_0896 or SAUSA300_0712)"</html:p>
<html:p>PROTEIN_ASSOCIATION:"(SAUSA300_2411 or SAUSA300_0200 or SAUSA300_0889 or SAUSA300_2410 or SAUSA300_0890 or SAUSA300_0888 or SAUSA300_2409 or SAUSA300_0887 or SAUSA300_0893 or SAUSA300_0895 or SAUSA300_0891 or SAUSA300_0896 or SAUSA300_0712)"</html:p>
</notes>
<listOfReactants>
<speciesReference species="M_h2o_c" stoichiometry="1"/>
<speciesReference species="M_atp_c" stoichiometry="1"/>
<speciesReference species="M_gly_asn-L_e" stoichiometry="1"/>
</listOfReactants>
<listOfProducts>
<speciesReference species="M_h_c" stoichiometry="1"/>
<speciesReference species="M_pi_c" stoichiometry="1"/>
<speciesReference species="M_adp_c" stoichiometry="1"/>
<speciesReference species="M_gly_asn-L_c" stoichiometry="1"/>
</listOfProducts>
<kineticLaw>
	<math xmlns="http://www.w3.org/1998/Math/MathML">
		<ci> FLUX_VALUE </ci>
	</math>
	<listOfParameters>
		<parameter id="LOWER_BOUND" value="0.0" name="mmol_per_gDW_per_hr"/>
		<parameter id="UPPER_BOUND" value="1000.0" name="mmol_per_gDW_per_hr"/>
		<parameter id="OBJECTIVE_COEFFICIENT" value="0"/>
		<parameter id="FLUX_VALUE" value="0.0" name="mmol_per_gDW_per_hr"/>
	</listOfParameters>
</kineticLaw>
</reaction>
<reaction id="R_GLYASPtr" name="Dipeptide transport via ABC system gly-asp " reversible="false">
<notes>
<html:p>GENE_ASSOCIATION:"(SAUSA300_2411 or SAUSA300_0200 or SAUSA300_0889 or SAUSA300_2410 or SAUSA300_0890 or SAUSA300_0888 or SAUSA300_2409 or SAUSA300_0887 or SAUSA300_0893 or SAUSA300_0895 or SAUSA300_0891 or SAUSA300_0896 or SAUSA300_0712)"</html:p>
<html:p>PROTEIN_ASSOCIATION:"(SAUSA300_2411 or SAUSA300_0200 or SAUSA300_0889 or SAUSA300_2410 or SAUSA300_0890 or SAUSA300_0888 or SAUSA300_2409 or SAUSA300_0887 or SAUSA300_0893 or SAUSA300_0895 or SAUSA300_0891 or SAUSA300_0896 or SAUSA300_0712)"</html:p>
</notes>
<listOfReactants>
<speciesReference species="M_h2o_c" stoichiometry="1"/>
<speciesReference species="M_atp_c" stoichiometry="1"/>
<speciesReference species="M_gly_asp-L_e" stoichiometry="1"/>
</listOfReactants>
<listOfProducts>
<speciesReference species="M_h_c" stoichiometry="1"/>
<speciesReference species="M_pi_c" stoichiometry="1"/>
<speciesReference species="M_adp_c" stoichiometry="1"/>
<speciesReference species="M_gly_asp-L_c" stoichiometry="1"/>
</listOfProducts>
<kineticLaw>
	<math xmlns="http://www.w3.org/1998/Math/MathML">
		<ci> FLUX_VALUE </ci>
	</math>
	<listOfParameters>
		<parameter id="LOWER_BOUND" value="0.0" name="mmol_per_gDW_per_hr"/>
		<parameter id="UPPER_BOUND" value="1000.0" name="mmol_per_gDW_per_hr"/>
		<parameter id="OBJECTIVE_COEFFICIENT" value="0"/>
		<parameter id="FLUX_VALUE" value="0.0" name="mmol_per_gDW_per_hr"/>
	</listOfParameters>
</kineticLaw>
</reaction>
<reaction id="R_GLYAT" name="glycine C-acetyltransferase" reversible="false">
<notes>
<html:p>GENE_ASSOCIATION:"SAUSA300_0535"</html:p>
<html:p>PROTEIN_ASSOCIATION:"SAUSA300_0535"</html:p>
</notes>
<listOfReactants>
<speciesReference species="M_gly_c" stoichiometry="1"/>
<speciesReference species="M_accoa_c" stoichiometry="1"/>
</listOfReactants>
<listOfProducts>
<speciesReference species="M_coa_c" stoichiometry="1"/>
<speciesReference species="M_2aobut_c" stoichiometry="1"/>
</listOfProducts>
<kineticLaw>
	<math xmlns="http://www.w3.org/1998/Math/MathML">
		<ci> FLUX_VALUE </ci>
	</math>
	<listOfParameters>
		<parameter id="LOWER_BOUND" value="0.0" name="mmol_per_gDW_per_hr"/>
		<parameter id="UPPER_BOUND" value="1000.0" name="mmol_per_gDW_per_hr"/>
		<parameter id="OBJECTIVE_COEFFICIENT" value="0"/>
		<parameter id="FLUX_VALUE" value="0.0" name="mmol_per_gDW_per_hr"/>
	</listOfParameters>
</kineticLaw>
</reaction>
<reaction id="R_GLYBabc" name="Glycine betaine transport via ABC system" reversible="false">
<notes>
<html:p>GENE_ASSOCIATION:"SAUSA300_0706"</html:p>
<html:p>PROTEIN_ASSOCIATION:"SAUSA300_0706"</html:p>
</notes>
<listOfReactants>
<speciesReference species="M_h2o_c" stoichiometry="1"/>
<speciesReference species="M_atp_c" stoichiometry="1"/>
<speciesReference species="M_glyb_e" stoichiometry="1"/>
</listOfReactants>
<listOfProducts>
<speciesReference species="M_h_c" stoichiometry="1"/>
<speciesReference species="M_pi_c" stoichiometry="1"/>
<speciesReference species="M_adp_c" stoichiometry="1"/>
<speciesReference species="M_glyb_c" stoichiometry="1"/>
</listOfProducts>
<kineticLaw>
	<math xmlns="http://www.w3.org/1998/Math/MathML">
		<ci> FLUX_VALUE </ci>
	</math>
	<listOfParameters>
		<parameter id="LOWER_BOUND" value="0.0" name="mmol_per_gDW_per_hr"/>
		<parameter id="UPPER_BOUND" value="1000.0" name="mmol_per_gDW_per_hr"/>
		<parameter id="OBJECTIVE_COEFFICIENT" value="0"/>
		<parameter id="FLUX_VALUE" value="0.0" name="mmol_per_gDW_per_hr"/>
	</listOfParameters>
</kineticLaw>
</reaction>
<reaction id="R_GLYBt2r" name="Glycine betaine transport via proton symport, reversible" reversible="true">
<notes>
<html:p>GENE_ASSOCIATION:"(SAUSA300_1245 or SAUSA300_2145)"</html:p>
<html:p>PROTEIN_ASSOCIATION:"(SAUSA300_1245 or SAUSA300_2145)"</html:p>
</notes>
<listOfReactants>
<speciesReference species="M_h_e" stoichiometry="1"/>
<speciesReference species="M_glyb_e" stoichiometry="1"/>
</listOfReactants>
<listOfProducts>
<speciesReference species="M_h_c" stoichiometry="1"/>
<speciesReference species="M_glyb_c" stoichiometry="1"/>
</listOfProducts>
<kineticLaw>
	<math xmlns="http://www.w3.org/1998/Math/MathML">
		<ci> FLUX_VALUE </ci>
	</math>
	<listOfParameters>
		<parameter id="LOWER_BOUND" value="-1000.0" name="mmol_per_gDW_per_hr"/>
		<parameter id="UPPER_BOUND" value="1000.0" name="mmol_per_gDW_per_hr"/>
		<parameter id="OBJECTIVE_COEFFICIENT" value="0"/>
		<parameter id="FLUX_VALUE" value="0.0" name="mmol_per_gDW_per_hr"/>
	</listOfParameters>
</kineticLaw>
</reaction>
<reaction id="R_GLYC3Pabc" name="sn-Glycerol 3-phosphate transport via ABC system" reversible="false">
<notes>
<html:p>GENE_ASSOCIATION:"(SAUSA300_0211 and SAUSA300_0210 and SAUSA300_0208 and SAUSA300_0209)"</html:p>
<html:p>PROTEIN_ASSOCIATION:"(SAUSA300_0211 and SAUSA300_0210 and SAUSA300_0208 and SAUSA300_0209)"</html:p>
</notes>
<listOfReactants>
<speciesReference species="M_h2o_c" stoichiometry="1"/>
<speciesReference species="M_atp_c" stoichiometry="1"/>
<speciesReference species="M_glyc3p_e" stoichiometry="1"/>
</listOfReactants>
<listOfProducts>
<speciesReference species="M_h_c" stoichiometry="1"/>
<speciesReference species="M_pi_c" stoichiometry="1"/>
<speciesReference species="M_adp_c" stoichiometry="1"/>
<speciesReference species="M_glyc3p_c" stoichiometry="1"/>
</listOfProducts>
<kineticLaw>
	<math xmlns="http://www.w3.org/1998/Math/MathML">
		<ci> FLUX_VALUE </ci>
	</math>
	<listOfParameters>
		<parameter id="LOWER_BOUND" value="0.0" name="mmol_per_gDW_per_hr"/>
		<parameter id="UPPER_BOUND" value="1000.0" name="mmol_per_gDW_per_hr"/>
		<parameter id="OBJECTIVE_COEFFICIENT" value="0"/>
		<parameter id="FLUX_VALUE" value="0.0" name="mmol_per_gDW_per_hr"/>
	</listOfParameters>
</kineticLaw>
</reaction>
<reaction id="R_GLYC3Pt6" name="Glycerol-3-phosphate : phosphate antiporter" reversible="false">
<notes>
<html:p>GENE_ASSOCIATION:"(SAUSA300_0216 or SAUSA300_0337)"</html:p>
<html:p>PROTEIN_ASSOCIATION:"(SAUSA300_0216 or SAUSA300_0337)"</html:p>
</notes>
<listOfReactants>
<speciesReference species="M_pi_c" stoichiometry="1"/>
<speciesReference species="M_glyc3p_e" stoichiometry="1"/>
</listOfReactants>
<listOfProducts>
<speciesReference species="M_glyc3p_c" stoichiometry="1"/>
<speciesReference species="M_pi_e" stoichiometry="1"/>
</listOfProducts>
<kineticLaw>
	<math xmlns="http://www.w3.org/1998/Math/MathML">
		<ci> FLUX_VALUE </ci>
	</math>
	<listOfParameters>
		<parameter id="LOWER_BOUND" value="0.0" name="mmol_per_gDW_per_hr"/>
		<parameter id="UPPER_BOUND" value="1000.0" name="mmol_per_gDW_per_hr"/>
		<parameter id="OBJECTIVE_COEFFICIENT" value="0"/>
		<parameter id="FLUX_VALUE" value="0.0" name="mmol_per_gDW_per_hr"/>
	</listOfParameters>
</kineticLaw>
</reaction>
<reaction id="R_GLYCK" name="glycerate kinase" reversible="false">
<notes>
<html:p>GENE_ASSOCIATION:"(SAUSA300_2377 or SAUSA300_0726)"</html:p>
<html:p>PROTEIN_ASSOCIATION:"(SAUSA300_2377 or SAUSA300_0726)"</html:p>
</notes>
<listOfReactants>
<speciesReference species="M_atp_c" stoichiometry="1"/>
<speciesReference species="M_glyc-R_c" stoichiometry="1"/>
</listOfReactants>
<listOfProducts>
<speciesReference species="M_adp_c" stoichiometry="1"/>
<speciesReference species="M_3pg_c" stoichiometry="1"/>
</listOfProducts>
<kineticLaw>
	<math xmlns="http://www.w3.org/1998/Math/MathML">
		<ci> FLUX_VALUE </ci>
	</math>
	<listOfParameters>
		<parameter id="LOWER_BOUND" value="0.0" name="mmol_per_gDW_per_hr"/>
		<parameter id="UPPER_BOUND" value="1000.0" name="mmol_per_gDW_per_hr"/>
		<parameter id="OBJECTIVE_COEFFICIENT" value="0"/>
		<parameter id="FLUX_VALUE" value="0.0" name="mmol_per_gDW_per_hr"/>
	</listOfParameters>
</kineticLaw>
</reaction>
<reaction id="R_GLYCt" name="glycerol transport via channel" reversible="true">
<notes>
<html:p>GENE_ASSOCIATION:"(SAUSA300_0216 or SAUSA300_0337)"</html:p>
<html:p>PROTEIN_ASSOCIATION:"(SAUSA300_0216 or SAUSA300_0337)"</html:p>
</notes>
<listOfReactants>
<speciesReference species="M_h_e" stoichiometry="1"/>
<speciesReference species="M_glyc3p_e" stoichiometry="1"/>
</listOfReactants>
<listOfProducts>
<speciesReference species="M_h_c" stoichiometry="1"/>
<speciesReference species="M_glyc3p_c" stoichiometry="1"/>
</listOfProducts>
<kineticLaw>
	<math xmlns="http://www.w3.org/1998/Math/MathML">
		<ci> FLUX_VALUE </ci>
	</math>
	<listOfParameters>
		<parameter id="LOWER_BOUND" value="-1000.0" name="mmol_per_gDW_per_hr"/>
		<parameter id="UPPER_BOUND" value="1000.0" name="mmol_per_gDW_per_hr"/>
		<parameter id="OBJECTIVE_COEFFICIENT" value="0"/>
		<parameter id="FLUX_VALUE" value="0.0" name="mmol_per_gDW_per_hr"/>
	</listOfParameters>
</kineticLaw>
</reaction>
<reaction id="R_GLYCt2" name="glycerol transport via symport" reversible="true">
<notes>
<html:p>GENE_ASSOCIATION:"SAUSA300_1191"</html:p>
<html:p>PROTEIN_ASSOCIATION:"SAUSA300_1191"</html:p>
</notes>
<listOfReactants>
<speciesReference species="M_glyc_c" stoichiometry="1"/>
</listOfReactants>
<listOfProducts>
<speciesReference species="M_glyc_e" stoichiometry="1"/>
</listOfProducts>
<kineticLaw>
	<math xmlns="http://www.w3.org/1998/Math/MathML">
		<ci> FLUX_VALUE </ci>
	</math>
	<listOfParameters>
		<parameter id="LOWER_BOUND" value="-1000.0" name="mmol_per_gDW_per_hr"/>
		<parameter id="UPPER_BOUND" value="1000.0" name="mmol_per_gDW_per_hr"/>
		<parameter id="OBJECTIVE_COEFFICIENT" value="0"/>
		<parameter id="FLUX_VALUE" value="0.0" name="mmol_per_gDW_per_hr"/>
	</listOfParameters>
</kineticLaw>
</reaction>
<reaction id="R_GLYCYSabc" name="Gly-Cys ABC transporters " reversible="false">
<notes>
<html:p>GENE_ASSOCIATION:"(SAUSA300_2411 or SAUSA300_0200 or SAUSA300_0712)"</html:p>
<html:p>PROTEIN_ASSOCIATION:"(SAUSA300_2411 or SAUSA300_0200 or SAUSA300_0712)"</html:p>
</notes>
<listOfReactants>
<speciesReference species="M_h2o_c" stoichiometry="1"/>
<speciesReference species="M_atp_c" stoichiometry="1"/>
<speciesReference species="M_gly_cys_e" stoichiometry="1"/>
</listOfReactants>
<listOfProducts>
<speciesReference species="M_pi_c" stoichiometry="1"/>
<speciesReference species="M_adp_c" stoichiometry="1"/>
<speciesReference species="M_gly_cys_c" stoichiometry="1"/>
</listOfProducts>
<kineticLaw>
	<math xmlns="http://www.w3.org/1998/Math/MathML">
		<ci> FLUX_VALUE </ci>
	</math>
	<listOfParameters>
		<parameter id="LOWER_BOUND" value="0.0" name="mmol_per_gDW_per_hr"/>
		<parameter id="UPPER_BOUND" value="1000.0" name="mmol_per_gDW_per_hr"/>
		<parameter id="OBJECTIVE_COEFFICIENT" value="0"/>
		<parameter id="FLUX_VALUE" value="0.0" name="mmol_per_gDW_per_hr"/>
	</listOfParameters>
</kineticLaw>
</reaction>
<reaction id="R_GLYCYSAP" name="Gly-Cys aminopeptidase " reversible="true">
<notes>
<html:p>GENE_ASSOCIATION:"(SAUSA300_1491 or SAUSA300_1869 or SAUSA300_0845 or SAUSA300_1860)"</html:p>
<html:p>PROTEIN_ASSOCIATION:"(SAUSA300_1491 or SAUSA300_1869 or SAUSA300_0845 or SAUSA300_1860)"</html:p>
</notes>
<listOfReactants>
<speciesReference species="M_h2o_c" stoichiometry="1"/>
<speciesReference species="M_gly_cys_c" stoichiometry="1"/>
</listOfReactants>
<listOfProducts>
<speciesReference species="M_gly_c" stoichiometry="1"/>
<speciesReference species="M_cys-L_c" stoichiometry="1"/>
</listOfProducts>
<kineticLaw>
	<math xmlns="http://www.w3.org/1998/Math/MathML">
		<ci> FLUX_VALUE </ci>
	</math>
	<listOfParameters>
		<parameter id="LOWER_BOUND" value="-1000.0" name="mmol_per_gDW_per_hr"/>
		<parameter id="UPPER_BOUND" value="1000.0" name="mmol_per_gDW_per_hr"/>
		<parameter id="OBJECTIVE_COEFFICIENT" value="0"/>
		<parameter id="FLUX_VALUE" value="0.0" name="mmol_per_gDW_per_hr"/>
	</listOfParameters>
</kineticLaw>
</reaction>
<reaction id="R_GLYD" name="glycerate dehydrogenase" reversible="true">
<notes>
<html:p>GENE_ASSOCIATION:"SAUSA300_2254"</html:p>
<html:p>PROTEIN_ASSOCIATION:"SAUSA300_2254"</html:p>
</notes>
<listOfReactants>
<speciesReference species="M_h_c" stoichiometry="1"/>
<speciesReference species="M_nadh_c" stoichiometry="1"/>
<speciesReference species="M_hpyr_c" stoichiometry="1"/>
</listOfReactants>
<listOfProducts>
<speciesReference species="M_nad_c" stoichiometry="1"/>
<speciesReference species="M_glyc-R_c" stoichiometry="1"/>
</listOfProducts>
<kineticLaw>
	<math xmlns="http://www.w3.org/1998/Math/MathML">
		<ci> FLUX_VALUE </ci>
	</math>
	<listOfParameters>
		<parameter id="LOWER_BOUND" value="-1000.0" name="mmol_per_gDW_per_hr"/>
		<parameter id="UPPER_BOUND" value="1000.0" name="mmol_per_gDW_per_hr"/>
		<parameter id="OBJECTIVE_COEFFICIENT" value="0"/>
		<parameter id="FLUX_VALUE" value="0.0" name="mmol_per_gDW_per_hr"/>
	</listOfParameters>
</kineticLaw>
</reaction>
<reaction id="R_GLYGLNtr" name="Dipeptide transport via ABC system gly-gln " reversible="false">
<notes>
<html:p>GENE_ASSOCIATION:"(SAUSA300_2411 or SAUSA300_0200 or SAUSA300_0889 or SAUSA300_2410 or SAUSA300_0890 or SAUSA300_0888 or SAUSA300_2409 or SAUSA300_0887 or SAUSA300_0893 or SAUSA300_0895 or SAUSA300_0891 or SAUSA300_0896 or SAUSA300_0712)"</html:p>
<html:p>PROTEIN_ASSOCIATION:"(SAUSA300_2411 or SAUSA300_0200 or SAUSA300_0889 or SAUSA300_2410 or SAUSA300_0890 or SAUSA300_0888 or SAUSA300_2409 or SAUSA300_0887 or SAUSA300_0893 or SAUSA300_0895 or SAUSA300_0891 or SAUSA300_0896 or SAUSA300_0712)"</html:p>
</notes>
<listOfReactants>
<speciesReference species="M_h2o_c" stoichiometry="1"/>
<speciesReference species="M_atp_c" stoichiometry="1"/>
<speciesReference species="M_gly_gln_e" stoichiometry="1"/>
</listOfReactants>
<listOfProducts>
<speciesReference species="M_h_c" stoichiometry="1"/>
<speciesReference species="M_pi_c" stoichiometry="1"/>
<speciesReference species="M_adp_c" stoichiometry="1"/>
<speciesReference species="M_gly_gln_c" stoichiometry="1"/>
</listOfProducts>
<kineticLaw>
	<math xmlns="http://www.w3.org/1998/Math/MathML">
		<ci> FLUX_VALUE </ci>
	</math>
	<listOfParameters>
		<parameter id="LOWER_BOUND" value="0.0" name="mmol_per_gDW_per_hr"/>
		<parameter id="UPPER_BOUND" value="1000.0" name="mmol_per_gDW_per_hr"/>
		<parameter id="OBJECTIVE_COEFFICIENT" value="0"/>
		<parameter id="FLUX_VALUE" value="0.0" name="mmol_per_gDW_per_hr"/>
	</listOfParameters>
</kineticLaw>
</reaction>
<reaction id="R_GLYGLUtr" name="Dipeptide transport via ABC system gly-glu " reversible="false">
<notes>
<html:p>GENE_ASSOCIATION:"(SAUSA300_2411 or SAUSA300_0200 or SAUSA300_0889 or SAUSA300_2410 or SAUSA300_0890 or SAUSA300_0888 or SAUSA300_2409 or SAUSA300_0887 or SAUSA300_0893 or SAUSA300_0895 or SAUSA300_0891 or SAUSA300_0896 or SAUSA300_0712)"</html:p>
<html:p>PROTEIN_ASSOCIATION:"(SAUSA300_2411 or SAUSA300_0200 or SAUSA300_0889 or SAUSA300_2410 or SAUSA300_0890 or SAUSA300_0888 or SAUSA300_2409 or SAUSA300_0887 or SAUSA300_0893 or SAUSA300_0895 or SAUSA300_0891 or SAUSA300_0896 or SAUSA300_0712)"</html:p>
</notes>
<listOfReactants>
<speciesReference species="M_h2o_c" stoichiometry="1"/>
<speciesReference species="M_atp_c" stoichiometry="1"/>
<speciesReference species="M_gly_glu-L_e" stoichiometry="1"/>
</listOfReactants>
<listOfProducts>
<speciesReference species="M_h_c" stoichiometry="1"/>
<speciesReference species="M_pi_c" stoichiometry="1"/>
<speciesReference species="M_adp_c" stoichiometry="1"/>
<speciesReference species="M_gly_glu-L_c" stoichiometry="1"/>
</listOfProducts>
<kineticLaw>
	<math xmlns="http://www.w3.org/1998/Math/MathML">
		<ci> FLUX_VALUE </ci>
	</math>
	<listOfParameters>
		<parameter id="LOWER_BOUND" value="0.0" name="mmol_per_gDW_per_hr"/>
		<parameter id="UPPER_BOUND" value="1000.0" name="mmol_per_gDW_per_hr"/>
		<parameter id="OBJECTIVE_COEFFICIENT" value="0"/>
		<parameter id="FLUX_VALUE" value="0.0" name="mmol_per_gDW_per_hr"/>
	</listOfParameters>
</kineticLaw>
</reaction>
<reaction id="R_GLYKr" name="glycerol kinase (reversible)" reversible="false">
<notes>
<html:p>GENE_ASSOCIATION:"SAUSA300_1192"</html:p>
<html:p>PROTEIN_ASSOCIATION:"SAUSA300_1192"</html:p>
```
