## Supplementary File 4 for "An integrated computational and experimental study to elucidate *Staphylococcus aureus* metabolism": SAUSA300_FPR3757.sbml (part 2 of 2)

```
</notes>
<listOfReactants>
<speciesReference species="M_atp_c" stoichiometry="1"/>
<speciesReference species="M_glyc_c" stoichiometry="1"/>
</listOfReactants>
<listOfProducts>
<speciesReference species="M_adp_c" stoichiometry="1"/>
<speciesReference species="M_glyc3p_c" stoichiometry="1"/>
</listOfProducts>
<kineticLaw>
	<math xmlns="http://www.w3.org/1998/Math/MathML">
		<ci> FLUX_VALUE </ci>
	</math>
	<listOfParameters>
		<parameter id="LOWER_BOUND" value="0.0" name="mmol_per_gDW_per_hr"/>
		<parameter id="UPPER_BOUND" value="1000.0" name="mmol_per_gDW_per_hr"/>
		<parameter id="OBJECTIVE_COEFFICIENT" value="0"/>
		<parameter id="FLUX_VALUE" value="0.0" name="mmol_per_gDW_per_hr"/>
	</listOfParameters>
</kineticLaw>
</reaction>
<reaction id="R_GLYLEUAP" name="Gly-Leu aminopeptidase " reversible="true">
<notes>
<html:p>GENE_ASSOCIATION:"(SAUSA300_1491 or SAUSA300_1869 or SAUSA300_0845 or SAUSA300_1860)"</html:p>
<html:p>PROTEIN_ASSOCIATION:"(SAUSA300_1491 or SAUSA300_1869 or SAUSA300_0845 or SAUSA300_1860)"</html:p>
</notes>
<listOfReactants>
<speciesReference species="M_h2o_c" stoichiometry="1"/>
<speciesReference species="M_gly_leu_c" stoichiometry="1"/>
</listOfReactants>
<listOfProducts>
<speciesReference species="M_gly_c" stoichiometry="1"/>
<speciesReference species="M_leu-L_c" stoichiometry="1"/>
</listOfProducts>
<kineticLaw>
	<math xmlns="http://www.w3.org/1998/Math/MathML">
		<ci> FLUX_VALUE </ci>
	</math>
	<listOfParameters>
		<parameter id="LOWER_BOUND" value="-1000.0" name="mmol_per_gDW_per_hr"/>
		<parameter id="UPPER_BOUND" value="1000.0" name="mmol_per_gDW_per_hr"/>
		<parameter id="OBJECTIVE_COEFFICIENT" value="0"/>
		<parameter id="FLUX_VALUE" value="0.0" name="mmol_per_gDW_per_hr"/>
	</listOfParameters>
</kineticLaw>
</reaction>
<reaction id="R_GLYLEUtr" name="Gly-Leu ABC transporters " reversible="false">
<notes>
<html:p>GENE_ASSOCIATION:"(SAUSA300_2411 or SAUSA300_0712)"</html:p>
<html:p>PROTEIN_ASSOCIATION:"(SAUSA300_2411 or SAUSA300_0712)"</html:p>
</notes>
<listOfReactants>
<speciesReference species="M_h2o_c" stoichiometry="1"/>
<speciesReference species="M_atp_c" stoichiometry="1"/>
<speciesReference species="M_gly_leu_e" stoichiometry="1"/>
</listOfReactants>
<listOfProducts>
<speciesReference species="M_pi_c" stoichiometry="1"/>
<speciesReference species="M_adp_c" stoichiometry="1"/>
<speciesReference species="M_gly_leu_c" stoichiometry="1"/>
</listOfProducts>
<kineticLaw>
	<math xmlns="http://www.w3.org/1998/Math/MathML">
		<ci> FLUX_VALUE </ci>
	</math>
	<listOfParameters>
		<parameter id="LOWER_BOUND" value="0.0" name="mmol_per_gDW_per_hr"/>
		<parameter id="UPPER_BOUND" value="1000.0" name="mmol_per_gDW_per_hr"/>
		<parameter id="OBJECTIVE_COEFFICIENT" value="0"/>
		<parameter id="FLUX_VALUE" value="0.0" name="mmol_per_gDW_per_hr"/>
	</listOfParameters>
</kineticLaw>
</reaction>
<reaction id="R_GLYMETtr" name="Dipeptide transport via ABC system gly-met " reversible="false">
<notes>
<html:p>GENE_ASSOCIATION:"(SAUSA300_2411 or SAUSA300_0200 or SAUSA300_0889 or SAUSA300_2410 or SAUSA300_0890 or SAUSA300_0888 or SAUSA300_2409 or SAUSA300_0887 or SAUSA300_0893 or SAUSA300_0895 or SAUSA300_0891 or SAUSA300_0896 or SAUSA300_0712)"</html:p>
<html:p>PROTEIN_ASSOCIATION:"(SAUSA300_2411 or SAUSA300_0200 or SAUSA300_0889 or SAUSA300_2410 or SAUSA300_0890 or SAUSA300_0888 or SAUSA300_2409 or SAUSA300_0887 or SAUSA300_0893 or SAUSA300_0895 or SAUSA300_0891 or SAUSA300_0896 or SAUSA300_0712)"</html:p>
</notes>
<listOfReactants>
<speciesReference species="M_h2o_c" stoichiometry="1"/>
<speciesReference species="M_atp_c" stoichiometry="1"/>
<speciesReference species="M_gly_met_e" stoichiometry="1"/>
</listOfReactants>
<listOfProducts>
<speciesReference species="M_h_c" stoichiometry="1"/>
<speciesReference species="M_pi_c" stoichiometry="1"/>
<speciesReference species="M_adp_c" stoichiometry="1"/>
<speciesReference species="M_gly_met_c" stoichiometry="1"/>
</listOfProducts>
<kineticLaw>
	<math xmlns="http://www.w3.org/1998/Math/MathML">
		<ci> FLUX_VALUE </ci>
	</math>
	<listOfParameters>
		<parameter id="LOWER_BOUND" value="0.0" name="mmol_per_gDW_per_hr"/>
		<parameter id="UPPER_BOUND" value="1000.0" name="mmol_per_gDW_per_hr"/>
		<parameter id="OBJECTIVE_COEFFICIENT" value="0"/>
		<parameter id="FLUX_VALUE" value="0.0" name="mmol_per_gDW_per_hr"/>
	</listOfParameters>
</kineticLaw>
</reaction>
<reaction id="R_GLYOX" name="hydroxyacylglutathione hydrolase" reversible="false">
<notes>
<html:p>GENE_ASSOCIATION:"(SAUSA300_1505 or SAUSA300_0536)"</html:p>
<html:p>PROTEIN_ASSOCIATION:"(SAUSA300_1505 or SAUSA300_0536)"</html:p>
</notes>
<listOfReactants>
<speciesReference species="M_h2o_c" stoichiometry="1"/>
<speciesReference species="M_lgt-S_c" stoichiometry="1"/>
</listOfReactants>
<listOfProducts>
<speciesReference species="M_h_c" stoichiometry="1"/>
<speciesReference species="M_lac-D_c" stoichiometry="1"/>
<speciesReference species="M_gthrd_c" stoichiometry="1"/>
</listOfProducts>
<kineticLaw>
	<math xmlns="http://www.w3.org/1998/Math/MathML">
		<ci> FLUX_VALUE </ci>
	</math>
	<listOfParameters>
		<parameter id="LOWER_BOUND" value="0.0" name="mmol_per_gDW_per_hr"/>
		<parameter id="UPPER_BOUND" value="1000.0" name="mmol_per_gDW_per_hr"/>
		<parameter id="OBJECTIVE_COEFFICIENT" value="0"/>
		<parameter id="FLUX_VALUE" value="0.0" name="mmol_per_gDW_per_hr"/>
	</listOfParameters>
</kineticLaw>
</reaction>
<reaction id="R_GLYPHEAP" name="Gly-Phe aminopeptidase " reversible="true">
<notes>
<html:p>GENE_ASSOCIATION:"(SAUSA300_1491 or SAUSA300_1869 or SAUSA300_0845 or SAUSA300_1860)"</html:p>
<html:p>PROTEIN_ASSOCIATION:"(SAUSA300_1491 or SAUSA300_1869 or SAUSA300_0845 or SAUSA300_1860)"</html:p>
</notes>
<listOfReactants>
<speciesReference species="M_h2o_c" stoichiometry="1"/>
<speciesReference species="M_gly_phe_c" stoichiometry="1"/>
</listOfReactants>
<listOfProducts>
<speciesReference species="M_gly_c" stoichiometry="1"/>
<speciesReference species="M_phe-L_c" stoichiometry="1"/>
</listOfProducts>
<kineticLaw>
	<math xmlns="http://www.w3.org/1998/Math/MathML">
		<ci> FLUX_VALUE </ci>
	</math>
	<listOfParameters>
		<parameter id="LOWER_BOUND" value="-1000.0" name="mmol_per_gDW_per_hr"/>
		<parameter id="UPPER_BOUND" value="1000.0" name="mmol_per_gDW_per_hr"/>
		<parameter id="OBJECTIVE_COEFFICIENT" value="0"/>
		<parameter id="FLUX_VALUE" value="0.0" name="mmol_per_gDW_per_hr"/>
	</listOfParameters>
</kineticLaw>
</reaction>
<reaction id="R_GLYPHEtr" name="Gly-Phe ABC transporters " reversible="false">
<notes>
<html:p>GENE_ASSOCIATION:"(SAUSA300_2411 or SAUSA300_0712)"</html:p>
<html:p>PROTEIN_ASSOCIATION:"(SAUSA300_2411 or SAUSA300_0712)"</html:p>
</notes>
<listOfReactants>
<speciesReference species="M_h2o_c" stoichiometry="1"/>
<speciesReference species="M_atp_c" stoichiometry="1"/>
<speciesReference species="M_gly_phe_e" stoichiometry="1"/>
</listOfReactants>
<listOfProducts>
<speciesReference species="M_pi_c" stoichiometry="1"/>
<speciesReference species="M_adp_c" stoichiometry="1"/>
<speciesReference species="M_gly_phe_c" stoichiometry="1"/>
</listOfProducts>
<kineticLaw>
	<math xmlns="http://www.w3.org/1998/Math/MathML">
		<ci> FLUX_VALUE </ci>
	</math>
	<listOfParameters>
		<parameter id="LOWER_BOUND" value="0.0" name="mmol_per_gDW_per_hr"/>
		<parameter id="UPPER_BOUND" value="1000.0" name="mmol_per_gDW_per_hr"/>
		<parameter id="OBJECTIVE_COEFFICIENT" value="0"/>
		<parameter id="FLUX_VALUE" value="0.0" name="mmol_per_gDW_per_hr"/>
	</listOfParameters>
</kineticLaw>
</reaction>
<reaction id="R_GLYPRO-Ltr" name="Dipeptide transport via ABC system gly-pro-L " reversible="false">
<notes>
<html:p>GENE_ASSOCIATION:"(SAUSA300_2411 or SAUSA300_0200 or SAUSA300_0889 or SAUSA300_2410 or SAUSA300_0890 or SAUSA300_0888 or SAUSA300_2409 or SAUSA300_0887 or SAUSA300_0893 or SAUSA300_0895 or SAUSA300_0891 or SAUSA300_0896 or SAUSA300_0712)"</html:p>
<html:p>PROTEIN_ASSOCIATION:"(SAUSA300_2411 or SAUSA300_0200 or SAUSA300_0889 or SAUSA300_2410 or SAUSA300_0890 or SAUSA300_0888 or SAUSA300_2409 or SAUSA300_0887 or SAUSA300_0893 or SAUSA300_0895 or SAUSA300_0891 or SAUSA300_0896 or SAUSA300_0712)"</html:p>
</notes>
<listOfReactants>
<speciesReference species="M_h2o_c" stoichiometry="1"/>
<speciesReference species="M_atp_c" stoichiometry="1"/>
<speciesReference species="M_gly-pro-L_e" stoichiometry="1"/>
</listOfReactants>
<listOfProducts>
<speciesReference species="M_h_c" stoichiometry="1"/>
<speciesReference species="M_pi_c" stoichiometry="1"/>
<speciesReference species="M_adp_c" stoichiometry="1"/>
<speciesReference species="M_gly-pro-L_c" stoichiometry="1"/>
</listOfProducts>
<kineticLaw>
	<math xmlns="http://www.w3.org/1998/Math/MathML">
		<ci> FLUX_VALUE </ci>
	</math>
	<listOfParameters>
		<parameter id="LOWER_BOUND" value="0.0" name="mmol_per_gDW_per_hr"/>
		<parameter id="UPPER_BOUND" value="1000.0" name="mmol_per_gDW_per_hr"/>
		<parameter id="OBJECTIVE_COEFFICIENT" value="0"/>
		<parameter id="FLUX_VALUE" value="0.0" name="mmol_per_gDW_per_hr"/>
	</listOfParameters>
</kineticLaw>
</reaction>
<reaction id="R_GLYt2" name="glycine transport in via proton symport" reversible="true">
<notes>
<html:p>GENE_ASSOCIATION:"(SAUSA300_1642 or SA451515_2543 or SAUSA300_0914)"</html:p>
<html:p>PROTEIN_ASSOCIATION:"(SAUSA300_1642 or SA451515_2543 or SAUSA300_0914)"</html:p>
</notes>
<listOfReactants>
<speciesReference species="M_h_e" stoichiometry="1"/>
<speciesReference species="M_gly_e" stoichiometry="1"/>
</listOfReactants>
<listOfProducts>
<speciesReference species="M_h_c" stoichiometry="1"/>
<speciesReference species="M_gly_c" stoichiometry="1"/>
</listOfProducts>
<kineticLaw>
	<math xmlns="http://www.w3.org/1998/Math/MathML">
		<ci> FLUX_VALUE </ci>
	</math>
	<listOfParameters>
		<parameter id="LOWER_BOUND" value="-1000.0" name="mmol_per_gDW_per_hr"/>
		<parameter id="UPPER_BOUND" value="1000.0" name="mmol_per_gDW_per_hr"/>
		<parameter id="OBJECTIVE_COEFFICIENT" value="0"/>
		<parameter id="FLUX_VALUE" value="0.0" name="mmol_per_gDW_per_hr"/>
	</listOfParameters>
</kineticLaw>
</reaction>
<reaction id="R_GLYTRS" name="Glycyl-tRNA synthetase" reversible="false">
<notes>
<html:p>GENE_ASSOCIATION:"SAUSA300_1525"</html:p>
<html:p>PROTEIN_ASSOCIATION:"SAUSA300_1525"</html:p>
</notes>
<listOfReactants>
<speciesReference species="M_atp_c" stoichiometry="1"/>
<speciesReference species="M_gly_c" stoichiometry="1"/>
<speciesReference species="M_trnagly_c" stoichiometry="1"/>
</listOfReactants>
<listOfProducts>
<speciesReference species="M_ppi_c" stoichiometry="1"/>
<speciesReference species="M_amp_c" stoichiometry="1"/>
<speciesReference species="M_glytrna_c" stoichiometry="1"/>
</listOfProducts>
<kineticLaw>
	<math xmlns="http://www.w3.org/1998/Math/MathML">
		<ci> FLUX_VALUE </ci>
	</math>
	<listOfParameters>
		<parameter id="LOWER_BOUND" value="0.0" name="mmol_per_gDW_per_hr"/>
		<parameter id="UPPER_BOUND" value="1000.0" name="mmol_per_gDW_per_hr"/>
		<parameter id="OBJECTIVE_COEFFICIENT" value="0"/>
		<parameter id="FLUX_VALUE" value="0.0" name="mmol_per_gDW_per_hr"/>
	</listOfParameters>
</kineticLaw>
</reaction>
<reaction id="R_GLYTYRabc" name="Gly-Try ABC transporters " reversible="false">
<notes>
<html:p>GENE_ASSOCIATION:"(SAUSA300_2411 or SAUSA300_0712)"</html:p>
<html:p>PROTEIN_ASSOCIATION:"(SAUSA300_2411 or SAUSA300_0712)"</html:p>
</notes>
<listOfReactants>
<speciesReference species="M_h2o_c" stoichiometry="1"/>
<speciesReference species="M_atp_c" stoichiometry="1"/>
<speciesReference species="M_gly_tyr_e" stoichiometry="1"/>
</listOfReactants>
<listOfProducts>
<speciesReference species="M_pi_c" stoichiometry="1"/>
<speciesReference species="M_adp_c" stoichiometry="1"/>
<speciesReference species="M_gly_tyr_c" stoichiometry="1"/>
</listOfProducts>
<kineticLaw>
	<math xmlns="http://www.w3.org/1998/Math/MathML">
		<ci> FLUX_VALUE </ci>
	</math>
	<listOfParameters>
		<parameter id="LOWER_BOUND" value="0.0" name="mmol_per_gDW_per_hr"/>
		<parameter id="UPPER_BOUND" value="1000.0" name="mmol_per_gDW_per_hr"/>
		<parameter id="OBJECTIVE_COEFFICIENT" value="0"/>
		<parameter id="FLUX_VALUE" value="0.0" name="mmol_per_gDW_per_hr"/>
	</listOfParameters>
</kineticLaw>
</reaction>
<reaction id="R_GLYTYRAP" name="Gly-Try aminopeptidase " reversible="true">
<notes>
<html:p>GENE_ASSOCIATION:"(SAUSA300_1491 or SAUSA300_1869 or SAUSA300_0845 or SAUSA300_1860)"</html:p>
<html:p>PROTEIN_ASSOCIATION:"(SAUSA300_1491 or SAUSA300_1869 or SAUSA300_0845 or SAUSA300_1860)"</html:p>
</notes>
<listOfReactants>
<speciesReference species="M_h2o_c" stoichiometry="1"/>
<speciesReference species="M_gly_tyr_c" stoichiometry="1"/>
</listOfReactants>
<listOfProducts>
<speciesReference species="M_gly_c" stoichiometry="1"/>
<speciesReference species="M_tyr-L_c" stoichiometry="1"/>
</listOfProducts>
<kineticLaw>
	<math xmlns="http://www.w3.org/1998/Math/MathML">
		<ci> FLUX_VALUE </ci>
	</math>
	<listOfParameters>
		<parameter id="LOWER_BOUND" value="-1000.0" name="mmol_per_gDW_per_hr"/>
		<parameter id="UPPER_BOUND" value="1000.0" name="mmol_per_gDW_per_hr"/>
		<parameter id="OBJECTIVE_COEFFICIENT" value="0"/>
		<parameter id="FLUX_VALUE" value="0.0" name="mmol_per_gDW_per_hr"/>
	</listOfParameters>
</kineticLaw>
</reaction>
<reaction id="R_GMHEPAT" name="D-glycero-D-manno-hepose 1-phosphate adenyltransferase" reversible="false">
<notes>
<html:p>GENE_ASSOCIATION:"SAUSA300_0628"</html:p>
<html:p>PROTEIN_ASSOCIATION:"SAUSA300_0628"</html:p>
</notes>
<listOfReactants>
<speciesReference species="M_h_c" stoichiometry="1"/>
<speciesReference species="M_atp_c" stoichiometry="1"/>
<speciesReference species="M_gmhep1p_c" stoichiometry="1"/>
</listOfReactants>
<listOfProducts>
<speciesReference species="M_ppi_c" stoichiometry="1"/>
<speciesReference species="M_adphep-DD_c" stoichiometry="1"/>
</listOfProducts>
<kineticLaw>
	<math xmlns="http://www.w3.org/1998/Math/MathML">
		<ci> FLUX_VALUE </ci>
	</math>
	<listOfParameters>
		<parameter id="LOWER_BOUND" value="0.0" name="mmol_per_gDW_per_hr"/>
		<parameter id="UPPER_BOUND" value="1000.0" name="mmol_per_gDW_per_hr"/>
		<parameter id="OBJECTIVE_COEFFICIENT" value="0"/>
		<parameter id="FLUX_VALUE" value="0.0" name="mmol_per_gDW_per_hr"/>
	</listOfParameters>
</kineticLaw>
</reaction>
<reaction id="R_GMHEPK" name="D-glycero-D-manno-heptose 7-phosphate kinase" reversible="false">
<notes>
<html:p>GENE_ASSOCIATION:"SAUSA300_0628"</html:p>
<html:p>PROTEIN_ASSOCIATION:"SAUSA300_0628"</html:p>
</notes>
<listOfReactants>
<speciesReference species="M_atp_c" stoichiometry="1"/>
<speciesReference species="M_gmhep7p_c" stoichiometry="1"/>
</listOfReactants>
<listOfProducts>
<speciesReference species="M_h_c" stoichiometry="1"/>
<speciesReference species="M_adp_c" stoichiometry="1"/>
<speciesReference species="M_gmhep17bp_c" stoichiometry="1"/>
</listOfProducts>
<kineticLaw>
	<math xmlns="http://www.w3.org/1998/Math/MathML">
		<ci> FLUX_VALUE </ci>
	</math>
	<listOfParameters>
		<parameter id="LOWER_BOUND" value="0.0" name="mmol_per_gDW_per_hr"/>
		<parameter id="UPPER_BOUND" value="1000.0" name="mmol_per_gDW_per_hr"/>
		<parameter id="OBJECTIVE_COEFFICIENT" value="0"/>
		<parameter id="FLUX_VALUE" value="0.0" name="mmol_per_gDW_per_hr"/>
	</listOfParameters>
</kineticLaw>
</reaction>
<reaction id="R_GMHEPPA" name="D-glycero-D-manno-heptose 1,7-bisphosphate phosphatase" reversible="false">
<notes>
<html:p>GENE_ASSOCIATION:"SAUSA300_0540"</html:p>
<html:p>PROTEIN_ASSOCIATION:"SAUSA300_0540"</html:p>
</notes>
<listOfReactants>
<speciesReference species="M_h2o_c" stoichiometry="1"/>
<speciesReference species="M_gmhep17bp_c" stoichiometry="1"/>
</listOfReactants>
<listOfProducts>
<speciesReference species="M_pi_c" stoichiometry="1"/>
<speciesReference species="M_gmhep1p_c" stoichiometry="1"/>
</listOfProducts>
<kineticLaw>
	<math xmlns="http://www.w3.org/1998/Math/MathML">
		<ci> FLUX_VALUE </ci>
	</math>
	<listOfParameters>
		<parameter id="LOWER_BOUND" value="0.0" name="mmol_per_gDW_per_hr"/>
		<parameter id="UPPER_BOUND" value="1000.0" name="mmol_per_gDW_per_hr"/>
		<parameter id="OBJECTIVE_COEFFICIENT" value="0"/>
		<parameter id="FLUX_VALUE" value="0.0" name="mmol_per_gDW_per_hr"/>
	</listOfParameters>
</kineticLaw>
</reaction>
<reaction id="R_GMPR" name="GMP reductase" reversible="false">
<notes>
<html:p>GENE_ASSOCIATION:"SAUSA300_1235"</html:p>
<html:p>PROTEIN_ASSOCIATION:"SAUSA300_1235"</html:p>
</notes>
<listOfReactants>
<speciesReference species="M_h_c" stoichiometry="2"/>
<speciesReference species="M_nadph_c" stoichiometry="1"/>
<speciesReference species="M_gmp_c" stoichiometry="1"/>
</listOfReactants>
<listOfProducts>
<speciesReference species="M_nh4_c" stoichiometry="1"/>
<speciesReference species="M_nadp_c" stoichiometry="1"/>
<speciesReference species="M_imp_c" stoichiometry="1"/>
</listOfProducts>
<kineticLaw>
	<math xmlns="http://www.w3.org/1998/Math/MathML">
		<ci> FLUX_VALUE </ci>
	</math>
	<listOfParameters>
		<parameter id="LOWER_BOUND" value="0.0" name="mmol_per_gDW_per_hr"/>
		<parameter id="UPPER_BOUND" value="1000.0" name="mmol_per_gDW_per_hr"/>
		<parameter id="OBJECTIVE_COEFFICIENT" value="0"/>
		<parameter id="FLUX_VALUE" value="0.0" name="mmol_per_gDW_per_hr"/>
	</listOfParameters>
</kineticLaw>
</reaction>
<reaction id="R_GMPS2" name="GMP synthase" reversible="false">
<notes>
<html:p>GENE_ASSOCIATION:"SAUSA300_0389"</html:p>
<html:p>PROTEIN_ASSOCIATION:"SAUSA300_0389"</html:p>
</notes>
<listOfReactants>
<speciesReference species="M_atp_c" stoichiometry="1"/>
<speciesReference species="M_gln-L_c" stoichiometry="1"/>
<speciesReference species="M_h2o_c" stoichiometry="1"/>
<speciesReference species="M_xmp_c" stoichiometry="1"/>
</listOfReactants>
<listOfProducts>
<speciesReference species="M_amp_c" stoichiometry="1"/>
<speciesReference species="M_glu-L_c" stoichiometry="1"/>
<speciesReference species="M_gmp_c" stoichiometry="1"/>
<speciesReference species="M_h_c" stoichiometry="2.0"/>
<speciesReference species="M_ppi_c" stoichiometry="1"/>
</listOfProducts>
<kineticLaw>
	<math xmlns="http://www.w3.org/1998/Math/MathML">
		<ci> FLUX_VALUE </ci>
	</math>
	<listOfParameters>
		<parameter id="LOWER_BOUND" value="0.0" name="mmol_per_gDW_per_hr"/>
		<parameter id="UPPER_BOUND" value="1000.0" name="mmol_per_gDW_per_hr"/>
		<parameter id="OBJECTIVE_COEFFICIENT" value="0"/>
		<parameter id="FLUX_VALUE" value="0.0" name="mmol_per_gDW_per_hr"/>
	</listOfParameters>
</kineticLaw>
</reaction>
<reaction id="R_GND" name="phosphogluconate dehydrogenase" reversible="false">
<notes>
<html:p>GENE_ASSOCIATION:"SAUSA300_1459"</html:p>
<html:p>PROTEIN_ASSOCIATION:"SAUSA300_1459"</html:p>
</notes>
<listOfReactants>
<speciesReference species="M_nadp_c" stoichiometry="1"/>
<speciesReference species="M_6pgc_c" stoichiometry="1"/>
</listOfReactants>
<listOfProducts>
<speciesReference species="M_nadph_c" stoichiometry="1"/>
<speciesReference species="M_co2_c" stoichiometry="1"/>
<speciesReference species="M_ru5p-D_c" stoichiometry="1"/>
</listOfProducts>
<kineticLaw>
	<math xmlns="http://www.w3.org/1998/Math/MathML">
		<ci> FLUX_VALUE </ci>
	</math>
	<listOfParameters>
		<parameter id="LOWER_BOUND" value="0.0" name="mmol_per_gDW_per_hr"/>
		<parameter id="UPPER_BOUND" value="1000.0" name="mmol_per_gDW_per_hr"/>
		<parameter id="OBJECTIVE_COEFFICIENT" value="0"/>
		<parameter id="FLUX_VALUE" value="0.0" name="mmol_per_gDW_per_hr"/>
	</listOfParameters>
</kineticLaw>
</reaction>
<reaction id="R_GNK" name="gluconokinase" reversible="false">
<notes>
<html:p>GENE_ASSOCIATION:"SAUSA300_2443"</html:p>
<html:p>PROTEIN_ASSOCIATION:"SAUSA300_2443"</html:p>
</notes>
<listOfReactants>
<speciesReference species="M_atp_c" stoichiometry="1"/>
<speciesReference species="M_glcn_c" stoichiometry="1"/>
</listOfReactants>
<listOfProducts>
<speciesReference species="M_adp_c" stoichiometry="1"/>
<speciesReference species="M_6pgc_c" stoichiometry="1"/>
</listOfProducts>
<kineticLaw>
	<math xmlns="http://www.w3.org/1998/Math/MathML">
		<ci> FLUX_VALUE </ci>
	</math>
	<listOfParameters>
		<parameter id="LOWER_BOUND" value="0.0" name="mmol_per_gDW_per_hr"/>
		<parameter id="UPPER_BOUND" value="1000.0" name="mmol_per_gDW_per_hr"/>
		<parameter id="OBJECTIVE_COEFFICIENT" value="0"/>
		<parameter id="FLUX_VALUE" value="0.0" name="mmol_per_gDW_per_hr"/>
	</listOfParameters>
</kineticLaw>
</reaction>
<reaction id="R_GNNUC" name="gnnuc" reversible="false">
<notes>
<html:p>GENE_ASSOCIATION:"(SAUSA300_2234 or SAUSA300_0237)"</html:p>
<html:p>PROTEIN_ASSOCIATION:"(SAUSA300_2234 or SAUSA300_0237)"</html:p>
</notes>
<listOfReactants>
<speciesReference species="M_h2o_c" stoichiometry="1"/>
<speciesReference species="M_gsn_c" stoichiometry="1"/>
</listOfReactants>
<listOfProducts>
<speciesReference species="M_gua_c" stoichiometry="1"/>
<speciesReference species="M_rib-D_c" stoichiometry="1"/>
</listOfProducts>
<kineticLaw>
	<math xmlns="http://www.w3.org/1998/Math/MathML">
		<ci> FLUX_VALUE </ci>
	</math>
	<listOfParameters>
		<parameter id="LOWER_BOUND" value="0.0" name="mmol_per_gDW_per_hr"/>
		<parameter id="UPPER_BOUND" value="1000.0" name="mmol_per_gDW_per_hr"/>
		<parameter id="OBJECTIVE_COEFFICIENT" value="0"/>
		<parameter id="FLUX_VALUE" value="0.0" name="mmol_per_gDW_per_hr"/>
	</listOfParameters>
</kineticLaw>
</reaction>
<reaction id="R_GPDDA1" name="Glycerophosphodiester phosphodiesterase (Glycerophosphocholine)" reversible="false">
<notes>
<html:p>GENE_ASSOCIATION:"(SAUSA300_0030 or SAUSA300_0862 or SAUSA300_1667 or SAUSA300_1020 or SAUSA300_0222)"</html:p>
<html:p>PROTEIN_ASSOCIATION:"(SAUSA300_0030 or SAUSA300_0862 or SAUSA300_1667 or SAUSA300_1020 or SAUSA300_0222)"</html:p>
</notes>
<listOfReactants>
<speciesReference species="M_h2o_c" stoichiometry="1"/>
<speciesReference species="M_g3pc_c" stoichiometry="1"/>
</listOfReactants>
<listOfProducts>
<speciesReference species="M_h_c" stoichiometry="1"/>
<speciesReference species="M_glyc3p_c" stoichiometry="1"/>
<speciesReference species="M_chol_c" stoichiometry="1"/>
</listOfProducts>
<kineticLaw>
	<math xmlns="http://www.w3.org/1998/Math/MathML">
		<ci> FLUX_VALUE </ci>
	</math>
	<listOfParameters>
		<parameter id="LOWER_BOUND" value="0.0" name="mmol_per_gDW_per_hr"/>
		<parameter id="UPPER_BOUND" value="1000.0" name="mmol_per_gDW_per_hr"/>
		<parameter id="OBJECTIVE_COEFFICIENT" value="0"/>
		<parameter id="FLUX_VALUE" value="0.0" name="mmol_per_gDW_per_hr"/>
	</listOfParameters>
</kineticLaw>
</reaction>
<reaction id="R_GPDDA1pp" name="Glycerophosphodiester phosphodiesterase (Glycerophosphocholine)" reversible="false">
<notes>
<html:p>GENE_ASSOCIATION:"((SAUSA300_0862 or SAUSA300_0222) or (SAUSA300_1020 or SAUSA300_0030 or SAUSA300_1667))"</html:p>
<html:p>PROTEIN_ASSOCIATION:"((SAUSA300_0862 or SAUSA300_0222) or (SAUSA300_1020 or SAUSA300_0030 or SAUSA300_1667))"</html:p>
</notes>
<listOfReactants>
<speciesReference species="M_h2o_c" stoichiometry="1"/>
<speciesReference species="M_g3pc_c" stoichiometry="1"/>
</listOfReactants>
<listOfProducts>
<speciesReference species="M_glyc3p_c" stoichiometry="1"/>
<speciesReference species="M_chol_c" stoichiometry="1"/>
</listOfProducts>
<kineticLaw>
	<math xmlns="http://www.w3.org/1998/Math/MathML">
		<ci> FLUX_VALUE </ci>
	</math>
	<listOfParameters>
		<parameter id="LOWER_BOUND" value="0.0" name="mmol_per_gDW_per_hr"/>
		<parameter id="UPPER_BOUND" value="1000.0" name="mmol_per_gDW_per_hr"/>
		<parameter id="OBJECTIVE_COEFFICIENT" value="0"/>
		<parameter id="FLUX_VALUE" value="0.0" name="mmol_per_gDW_per_hr"/>
	</listOfParameters>
</kineticLaw>
</reaction>
<reaction id="R_GPDDA2" name="Glycerophosphodiester phosphodiesterase (Glycerophosphoethanolamine)" reversible="false">
<notes>
<html:p>GENE_ASSOCIATION:"(SAUSA300_0030 or SAUSA300_0862 or SAUSA300_1667 or SAUSA300_1020 or SAUSA300_0222)"</html:p>
<html:p>PROTEIN_ASSOCIATION:"(SAUSA300_0030 or SAUSA300_0862 or SAUSA300_1667 or SAUSA300_1020 or SAUSA300_0222)"</html:p>
</notes>
<listOfReactants>
<speciesReference species="M_h2o_c" stoichiometry="1"/>
<speciesReference species="M_g3pe_c" stoichiometry="1"/>
</listOfReactants>
<listOfProducts>
<speciesReference species="M_h_c" stoichiometry="1"/>
<speciesReference species="M_glyc3p_c" stoichiometry="1"/>
<speciesReference species="M_etha_c" stoichiometry="1"/>
</listOfProducts>
<kineticLaw>
	<math xmlns="http://www.w3.org/1998/Math/MathML">
		<ci> FLUX_VALUE </ci>
	</math>
	<listOfParameters>
		<parameter id="LOWER_BOUND" value="0.0" name="mmol_per_gDW_per_hr"/>
		<parameter id="UPPER_BOUND" value="1000.0" name="mmol_per_gDW_per_hr"/>
		<parameter id="OBJECTIVE_COEFFICIENT" value="0"/>
		<parameter id="FLUX_VALUE" value="0.0" name="mmol_per_gDW_per_hr"/>
	</listOfParameters>
</kineticLaw>
</reaction>
<reaction id="R_GPDDA2pp" name="Glycerophosphodiester phosphodiesterase (Glycerophosphoethanolamine)" reversible="false">
<notes>
<html:p>GENE_ASSOCIATION:"((SAUSA300_0862 or SAUSA300_0222) or (SAUSA300_1020 or SAUSA300_0030 or SAUSA300_1667))"</html:p>
<html:p>PROTEIN_ASSOCIATION:"((SAUSA300_0862 or SAUSA300_0222) or (SAUSA300_1020 or SAUSA300_0030 or SAUSA300_1667))"</html:p>
</notes>
<listOfReactants>
<speciesReference species="M_h2o_c" stoichiometry="1"/>
<speciesReference species="M_g3pe_c" stoichiometry="1"/>
</listOfReactants>
<listOfProducts>
<speciesReference species="M_glyc3p_c" stoichiometry="1"/>
<speciesReference species="M_etha_c" stoichiometry="1"/>
</listOfProducts>
<kineticLaw>
	<math xmlns="http://www.w3.org/1998/Math/MathML">
		<ci> FLUX_VALUE </ci>
	</math>
	<listOfParameters>
		<parameter id="LOWER_BOUND" value="0.0" name="mmol_per_gDW_per_hr"/>
		<parameter id="UPPER_BOUND" value="1000.0" name="mmol_per_gDW_per_hr"/>
		<parameter id="OBJECTIVE_COEFFICIENT" value="0"/>
		<parameter id="FLUX_VALUE" value="0.0" name="mmol_per_gDW_per_hr"/>
	</listOfParameters>
</kineticLaw>
</reaction>
<reaction id="R_GPDDA3" name="Glycerophosphodiester phosphodiesterase (Glycerophosphoserine)" reversible="false">
<notes>
<html:p>GENE_ASSOCIATION:"(SAUSA300_0030 or SAUSA300_0862 or SAUSA300_1667 or SAUSA300_1020 or SAUSA300_0222)"</html:p>
<html:p>PROTEIN_ASSOCIATION:"(SAUSA300_0030 or SAUSA300_0862 or SAUSA300_1667 or SAUSA300_1020 or SAUSA300_0222)"</html:p>
</notes>
<listOfReactants>
<speciesReference species="M_h2o_c" stoichiometry="1"/>
<speciesReference species="M_g3ps_c" stoichiometry="1"/>
</listOfReactants>
<listOfProducts>
<speciesReference species="M_h_c" stoichiometry="1"/>
<speciesReference species="M_glyc3p_c" stoichiometry="1"/>
<speciesReference species="M_ser-L_c" stoichiometry="1"/>
</listOfProducts>
<kineticLaw>
	<math xmlns="http://www.w3.org/1998/Math/MathML">
		<ci> FLUX_VALUE </ci>
	</math>
	<listOfParameters>
		<parameter id="LOWER_BOUND" value="0.0" name="mmol_per_gDW_per_hr"/>
		<parameter id="UPPER_BOUND" value="1000.0" name="mmol_per_gDW_per_hr"/>
		<parameter id="OBJECTIVE_COEFFICIENT" value="0"/>
		<parameter id="FLUX_VALUE" value="0.0" name="mmol_per_gDW_per_hr"/>
	</listOfParameters>
</kineticLaw>
</reaction>
<reaction id="R_GPDDA4" name="Glycerophosphodiester phosphodiesterase (Glycerophosphoglycerol)" reversible="false">
<notes>
<html:p>GENE_ASSOCIATION:"(SAUSA300_0030 or SAUSA300_0862 or SAUSA300_1667 or SAUSA300_1020 or SAUSA300_0222)"</html:p>
<html:p>PROTEIN_ASSOCIATION:"(SAUSA300_0030 or SAUSA300_0862 or SAUSA300_1667 or SAUSA300_1020 or SAUSA300_0222)"</html:p>
</notes>
<listOfReactants>
<speciesReference species="M_h2o_c" stoichiometry="1"/>
<speciesReference species="M_g3pg_c" stoichiometry="1"/>
</listOfReactants>
<listOfProducts>
<speciesReference species="M_h_c" stoichiometry="1"/>
<speciesReference species="M_glyc_c" stoichiometry="1"/>
<speciesReference species="M_glyc3p_c" stoichiometry="1"/>
</listOfProducts>
<kineticLaw>
	<math xmlns="http://www.w3.org/1998/Math/MathML">
		<ci> FLUX_VALUE </ci>
	</math>
	<listOfParameters>
		<parameter id="LOWER_BOUND" value="0.0" name="mmol_per_gDW_per_hr"/>
		<parameter id="UPPER_BOUND" value="1000.0" name="mmol_per_gDW_per_hr"/>
		<parameter id="OBJECTIVE_COEFFICIENT" value="0"/>
		<parameter id="FLUX_VALUE" value="0.0" name="mmol_per_gDW_per_hr"/>
	</listOfParameters>
</kineticLaw>
</reaction>
<reaction id="R_GPDDA4pp" name="Glycerophosphodiester phosphodiesterase (Glycerophosphoglycerol)" reversible="false">
<notes>
<html:p>GENE_ASSOCIATION:"((SAUSA300_0862 or SAUSA300_0222) or (SAUSA300_1020 or SAUSA300_0030 or SAUSA300_1667))"</html:p>
<html:p>PROTEIN_ASSOCIATION:"((SAUSA300_0862 or SAUSA300_0222) or (SAUSA300_1020 or SAUSA300_0030 or SAUSA300_1667))"</html:p>
</notes>
<listOfReactants>
<speciesReference species="M_h2o_c" stoichiometry="1"/>
<speciesReference species="M_g3pg_c" stoichiometry="1"/>
</listOfReactants>
<listOfProducts>
<speciesReference species="M_glyc_c" stoichiometry="1"/>
<speciesReference species="M_glyc3p_c" stoichiometry="1"/>
</listOfProducts>
<kineticLaw>
	<math xmlns="http://www.w3.org/1998/Math/MathML">
		<ci> FLUX_VALUE </ci>
	</math>
	<listOfParameters>
		<parameter id="LOWER_BOUND" value="0.0" name="mmol_per_gDW_per_hr"/>
		<parameter id="UPPER_BOUND" value="1000.0" name="mmol_per_gDW_per_hr"/>
		<parameter id="OBJECTIVE_COEFFICIENT" value="0"/>
		<parameter id="FLUX_VALUE" value="0.0" name="mmol_per_gDW_per_hr"/>
	</listOfParameters>
</kineticLaw>
</reaction>
<reaction id="R_GPDDA5" name="Glycerophosphodiester phosphodiesterase (Glycerophosphoinositol)" reversible="false">
<notes>
<html:p>GENE_ASSOCIATION:"(SAUSA300_0030 or SAUSA300_0862 or SAUSA300_1667 or SAUSA300_1020 or SAUSA300_0222)"</html:p>
<html:p>PROTEIN_ASSOCIATION:"(SAUSA300_0030 or SAUSA300_0862 or SAUSA300_1667 or SAUSA300_1020 or SAUSA300_0222)"</html:p>
</notes>
<listOfReactants>
<speciesReference species="M_h2o_c" stoichiometry="1"/>
<speciesReference species="M_g3pi_c" stoichiometry="1"/>
</listOfReactants>
<listOfProducts>
<speciesReference species="M_h_c" stoichiometry="1"/>
<speciesReference species="M_glyc3p_c" stoichiometry="1"/>
<speciesReference species="M_inost_c" stoichiometry="1"/>
</listOfProducts>
<kineticLaw>
	<math xmlns="http://www.w3.org/1998/Math/MathML">
		<ci> FLUX_VALUE </ci>
	</math>
	<listOfParameters>
		<parameter id="LOWER_BOUND" value="0.0" name="mmol_per_gDW_per_hr"/>
		<parameter id="UPPER_BOUND" value="1000.0" name="mmol_per_gDW_per_hr"/>
		<parameter id="OBJECTIVE_COEFFICIENT" value="0"/>
		<parameter id="FLUX_VALUE" value="0.0" name="mmol_per_gDW_per_hr"/>
	</listOfParameters>
</kineticLaw>
</reaction>
<reaction id="R_GRTT" name="geranyltranstransferase" reversible="false">
<notes>
<html:p>GENE_ASSOCIATION:"SAUSA300_1470"</html:p>
<html:p>PROTEIN_ASSOCIATION:"SAUSA300_1470"</html:p>
</notes>
<listOfReactants>
<speciesReference species="M_ipdp_c" stoichiometry="1"/>
<speciesReference species="M_grdp_c" stoichiometry="1"/>
</listOfReactants>
<listOfProducts>
<speciesReference species="M_ppi_c" stoichiometry="1"/>
<speciesReference species="M_frdp_c" stoichiometry="1"/>
</listOfProducts>
<kineticLaw>
	<math xmlns="http://www.w3.org/1998/Math/MathML">
		<ci> FLUX_VALUE </ci>
	</math>
	<listOfParameters>
		<parameter id="LOWER_BOUND" value="0.0" name="mmol_per_gDW_per_hr"/>
		<parameter id="UPPER_BOUND" value="1000.0" name="mmol_per_gDW_per_hr"/>
		<parameter id="OBJECTIVE_COEFFICIENT" value="0"/>
		<parameter id="FLUX_VALUE" value="0.0" name="mmol_per_gDW_per_hr"/>
	</listOfParameters>
</kineticLaw>
</reaction>
<reaction id="R_GSNt2pp" name="guanosine transport in via proton symport (periplasm)" reversible="false">
<notes>
<html:p>GENE_ASSOCIATION:""</html:p>
<html:p>PROTEIN_ASSOCIATION:""</html:p>
</notes>
<listOfReactants>
<speciesReference species="M_h_p" stoichiometry="1"/>
<speciesReference species="M_gsn_p" stoichiometry="1"/>
</listOfReactants>
<listOfProducts>
<speciesReference species="M_h_c" stoichiometry="1"/>
<speciesReference species="M_gsn_c" stoichiometry="1"/>
</listOfProducts>
<kineticLaw>
	<math xmlns="http://www.w3.org/1998/Math/MathML">
		<ci> FLUX_VALUE </ci>
	</math>
	<listOfParameters>
		<parameter id="LOWER_BOUND" value="0.0" name="mmol_per_gDW_per_hr"/>
		<parameter id="UPPER_BOUND" value="1000.0" name="mmol_per_gDW_per_hr"/>
		<parameter id="OBJECTIVE_COEFFICIENT" value="0"/>
		<parameter id="FLUX_VALUE" value="0.0" name="mmol_per_gDW_per_hr"/>
	</listOfParameters>
</kineticLaw>
</reaction>
<reaction id="R_GTHP" name="glutathione peroxidase" reversible="true">
<notes>
<html:p>GENE_ASSOCIATION:"(SAUSA300_2555 or SAUSA300_1197)"</html:p>
<html:p>PROTEIN_ASSOCIATION:"(SAUSA300_2555 or SAUSA300_1197)"</html:p>
</notes>
<listOfReactants>
<speciesReference species="M_gthrd_c" stoichiometry="2"/>
<speciesReference species="M_h2o2_c" stoichiometry="1"/>
</listOfReactants>
<listOfProducts>
<speciesReference species="M_h2o_c" stoichiometry="2"/>
<speciesReference species="M_gthrd2_c" stoichiometry="1"/>
</listOfProducts>
<kineticLaw>
	<math xmlns="http://www.w3.org/1998/Math/MathML">
		<ci> FLUX_VALUE </ci>
	</math>
	<listOfParameters>
		<parameter id="LOWER_BOUND" value="-1000.0" name="mmol_per_gDW_per_hr"/>
		<parameter id="UPPER_BOUND" value="1000.0" name="mmol_per_gDW_per_hr"/>
		<parameter id="OBJECTIVE_COEFFICIENT" value="0"/>
		<parameter id="FLUX_VALUE" value="0.0" name="mmol_per_gDW_per_hr"/>
	</listOfParameters>
</kineticLaw>
</reaction>
<reaction id="R_GTHRDHpp" name="glutathione hydralase (periplasmic)" reversible="false">
<notes>
<html:p>GENE_ASSOCIATION:"SAUSA300_0204"</html:p>
<html:p>PROTEIN_ASSOCIATION:"SAUSA300_0204"</html:p>
</notes>
<listOfReactants>
<speciesReference species="M_h2o_c" stoichiometry="1"/>
<speciesReference species="M_gthrd_c" stoichiometry="1"/>
</listOfReactants>
<listOfProducts>
<speciesReference species="M_glu-L_c" stoichiometry="1"/>
<speciesReference species="M_cgly_c" stoichiometry="1"/>
</listOfProducts>
<kineticLaw>
	<math xmlns="http://www.w3.org/1998/Math/MathML">
		<ci> FLUX_VALUE </ci>
	</math>
	<listOfParameters>
		<parameter id="LOWER_BOUND" value="0.0" name="mmol_per_gDW_per_hr"/>
		<parameter id="UPPER_BOUND" value="1000.0" name="mmol_per_gDW_per_hr"/>
		<parameter id="OBJECTIVE_COEFFICIENT" value="0"/>
		<parameter id="FLUX_VALUE" value="0.0" name="mmol_per_gDW_per_hr"/>
	</listOfParameters>
</kineticLaw>
</reaction>
<reaction id="R_GTPCI" name="GTP cyclohydrolase I" reversible="false">
<notes>
<html:p>GENE_ASSOCIATION:"(SAUSA300_0551 or SAUSA300_1519)"</html:p>
<html:p>PROTEIN_ASSOCIATION:"(SAUSA300_0551 or SAUSA300_1519)"</html:p>
</notes>
<listOfReactants>
<speciesReference species="M_h2o_c" stoichiometry="1"/>
<speciesReference species="M_gtp_c" stoichiometry="1"/>
</listOfReactants>
<listOfProducts>
<speciesReference species="M_h_c" stoichiometry="1"/>
<speciesReference species="M_for_c" stoichiometry="1"/>
<speciesReference species="M_ahdt_c" stoichiometry="1"/>
</listOfProducts>
<kineticLaw>
	<math xmlns="http://www.w3.org/1998/Math/MathML">
		<ci> FLUX_VALUE </ci>
	</math>
	<listOfParameters>
		<parameter id="LOWER_BOUND" value="0.0" name="mmol_per_gDW_per_hr"/>
		<parameter id="UPPER_BOUND" value="1000.0" name="mmol_per_gDW_per_hr"/>
		<parameter id="OBJECTIVE_COEFFICIENT" value="0"/>
		<parameter id="FLUX_VALUE" value="0.0" name="mmol_per_gDW_per_hr"/>
	</listOfParameters>
</kineticLaw>
</reaction>
<reaction id="R_GTPCII" name="GTP cyclohydrolase II" reversible="false">
<notes>
<html:p>GENE_ASSOCIATION:"(SAUSA300_1713 or SAUSA300_1519)"</html:p>
<html:p>PROTEIN_ASSOCIATION:"(SAUSA300_1713 or SAUSA300_1519)"</html:p>
</notes>
<listOfReactants>
<speciesReference species="M_h2o_c" stoichiometry="3"/>
<speciesReference species="M_gtp_c" stoichiometry="1"/>
</listOfReactants>
<listOfProducts>
<speciesReference species="M_h_c" stoichiometry="1"/>
<speciesReference species="M_ppi_c" stoichiometry="1"/>
<speciesReference species="M_for_c" stoichiometry="1"/>
<speciesReference species="M_25dhpp_c" stoichiometry="1"/>
</listOfProducts>
<kineticLaw>
	<math xmlns="http://www.w3.org/1998/Math/MathML">
		<ci> FLUX_VALUE </ci>
	</math>
	<listOfParameters>
		<parameter id="LOWER_BOUND" value="0.0" name="mmol_per_gDW_per_hr"/>
		<parameter id="UPPER_BOUND" value="1000.0" name="mmol_per_gDW_per_hr"/>
		<parameter id="OBJECTIVE_COEFFICIENT" value="0"/>
		<parameter id="FLUX_VALUE" value="0.0" name="mmol_per_gDW_per_hr"/>
	</listOfParameters>
</kineticLaw>
</reaction>
<reaction id="R_GTPDPK" name="GTP diphosphokinase" reversible="false">
<notes>
<html:p>GENE_ASSOCIATION:"((SAUSA300_0907 or SAUSA300_2446) or SAUSA300_1590)"</html:p>
<html:p>PROTEIN_ASSOCIATION:"((SAUSA300_0907 or SAUSA300_2446) or SAUSA300_1590)"</html:p>
</notes>
<listOfReactants>
<speciesReference species="M_atp_c" stoichiometry="1"/>
<speciesReference species="M_gtp_c" stoichiometry="1"/>
</listOfReactants>
<listOfProducts>
<speciesReference species="M_amp_c" stoichiometry="1"/>
<speciesReference species="M_gdptp_c" stoichiometry="1"/>
</listOfProducts>
<kineticLaw>
	<math xmlns="http://www.w3.org/1998/Math/MathML">
		<ci> FLUX_VALUE </ci>
	</math>
	<listOfParameters>
		<parameter id="LOWER_BOUND" value="0.0" name="mmol_per_gDW_per_hr"/>
		<parameter id="UPPER_BOUND" value="1000.0" name="mmol_per_gDW_per_hr"/>
		<parameter id="OBJECTIVE_COEFFICIENT" value="0"/>
		<parameter id="FLUX_VALUE" value="0.0" name="mmol_per_gDW_per_hr"/>
	</listOfParameters>
</kineticLaw>
</reaction>
<reaction id="R_GTPHDR" name="GTP 7 8-8 9-dihydrolase " reversible="true">
<notes>
<html:p>GENE_ASSOCIATION:"SAUSA300_0551"</html:p>
<html:p>PROTEIN_ASSOCIATION:"SAUSA300_0551"</html:p>
</notes>
<listOfReactants>
<speciesReference species="M_ptp_c" stoichiometry="1"/>
</listOfReactants>
<listOfProducts>
<speciesReference species="M_dattoo_c" stoichiometry="1"/>
</listOfProducts>
<kineticLaw>
	<math xmlns="http://www.w3.org/1998/Math/MathML">
		<ci> FLUX_VALUE </ci>
	</math>
	<listOfParameters>
		<parameter id="LOWER_BOUND" value="-1000.0" name="mmol_per_gDW_per_hr"/>
		<parameter id="UPPER_BOUND" value="1000.0" name="mmol_per_gDW_per_hr"/>
		<parameter id="OBJECTIVE_COEFFICIENT" value="0"/>
		<parameter id="FLUX_VALUE" value="0.0" name="mmol_per_gDW_per_hr"/>
	</listOfParameters>
</kineticLaw>
</reaction>
<reaction id="R_GTPHL" name="GTP 7 8-8 9-dihydrolase " reversible="false">
<notes>
<html:p>GENE_ASSOCIATION:"SAUSA300_0551"</html:p>
<html:p>PROTEIN_ASSOCIATION:"SAUSA300_0551"</html:p>
</notes>
<listOfReactants>
<speciesReference species="M_h2o_c" stoichiometry="1"/>
<speciesReference species="M_gtp_c" stoichiometry="1"/>
</listOfReactants>
<listOfProducts>
<speciesReference species="M_fapnt_c" stoichiometry="1"/>
</listOfProducts>
<kineticLaw>
	<math xmlns="http://www.w3.org/1998/Math/MathML">
		<ci> FLUX_VALUE </ci>
	</math>
	<listOfParameters>
		<parameter id="LOWER_BOUND" value="0.0" name="mmol_per_gDW_per_hr"/>
		<parameter id="UPPER_BOUND" value="1000.0" name="mmol_per_gDW_per_hr"/>
		<parameter id="OBJECTIVE_COEFFICIENT" value="0"/>
		<parameter id="FLUX_VALUE" value="0.0" name="mmol_per_gDW_per_hr"/>
	</listOfParameters>
</kineticLaw>
</reaction>
<reaction id="R_GUAPRT" name="guanine phosphoribosyltransferase" reversible="false">
<notes>
<html:p>GENE_ASSOCIATION:"(SAUSA300_0488 or SAUSA300_1591)"</html:p>
<html:p>PROTEIN_ASSOCIATION:"(SAUSA300_0488 or SAUSA300_1591)"</html:p>
</notes>
<listOfReactants>
<speciesReference species="M_gua_c" stoichiometry="1"/>
<speciesReference species="M_prpp_c" stoichiometry="1"/>
</listOfReactants>
<listOfProducts>
<speciesReference species="M_ppi_c" stoichiometry="1"/>
<speciesReference species="M_gmp_c" stoichiometry="1"/>
</listOfProducts>
<kineticLaw>
	<math xmlns="http://www.w3.org/1998/Math/MathML">
		<ci> FLUX_VALUE </ci>
	</math>
	<listOfParameters>
		<parameter id="LOWER_BOUND" value="0.0" name="mmol_per_gDW_per_hr"/>
		<parameter id="UPPER_BOUND" value="1000.0" name="mmol_per_gDW_per_hr"/>
		<parameter id="OBJECTIVE_COEFFICIENT" value="0"/>
		<parameter id="FLUX_VALUE" value="0.0" name="mmol_per_gDW_per_hr"/>
	</listOfParameters>
</kineticLaw>
</reaction>
<reaction id="R_GUAt2" name="guanine transport in via proton symport" reversible="false">
<notes>
<html:p>GENE_ASSOCIATION:""</html:p>
<html:p>PROTEIN_ASSOCIATION:""</html:p>
</notes>
<listOfReactants>
<speciesReference species="M_h_e" stoichiometry="1"/>
<speciesReference species="M_gua_e" stoichiometry="1"/>
</listOfReactants>
<listOfProducts>
<speciesReference species="M_h_c" stoichiometry="1"/>
<speciesReference species="M_gua_c" stoichiometry="1"/>
</listOfProducts>
<kineticLaw>
	<math xmlns="http://www.w3.org/1998/Math/MathML">
		<ci> FLUX_VALUE </ci>
	</math>
	<listOfParameters>
		<parameter id="LOWER_BOUND" value="0.0" name="mmol_per_gDW_per_hr"/>
		<parameter id="UPPER_BOUND" value="1000.0" name="mmol_per_gDW_per_hr"/>
		<parameter id="OBJECTIVE_COEFFICIENT" value="0"/>
		<parameter id="FLUX_VALUE" value="0.0" name="mmol_per_gDW_per_hr"/>
	</listOfParameters>
</kineticLaw>
</reaction>
<reaction id="R_GUI1" name="glucuronate isomerase (D-glucuronate)" reversible="true">
<notes>
<html:p>GENE_ASSOCIATION:""</html:p>
<html:p>PROTEIN_ASSOCIATION:""</html:p>
</notes>
<listOfReactants>
<speciesReference species="M_glcur_c" stoichiometry="1"/>
</listOfReactants>
<listOfProducts>
<speciesReference species="M_fruur_c" stoichiometry="1"/>
</listOfProducts>
<kineticLaw>
	<math xmlns="http://www.w3.org/1998/Math/MathML">
		<ci> FLUX_VALUE </ci>
	</math>
	<listOfParameters>
		<parameter id="LOWER_BOUND" value="-1000.0" name="mmol_per_gDW_per_hr"/>
		<parameter id="UPPER_BOUND" value="1000.0" name="mmol_per_gDW_per_hr"/>
		<parameter id="OBJECTIVE_COEFFICIENT" value="0"/>
		<parameter id="FLUX_VALUE" value="0.0" name="mmol_per_gDW_per_hr"/>
	</listOfParameters>
</kineticLaw>
</reaction>
<reaction id="R_H2Otex" name="H2O transport via diffusion (extracellular to periplasm)" reversible="true">
<notes>
<html:p>GENE_ASSOCIATION:""</html:p>
<html:p>PROTEIN_ASSOCIATION:""</html:p>
</notes>
<listOfReactants>
<speciesReference species="M_h2o_e" stoichiometry="1"/>
</listOfReactants>
<listOfProducts>
<speciesReference species="M_h2o_p" stoichiometry="1"/>
</listOfProducts>
<kineticLaw>
	<math xmlns="http://www.w3.org/1998/Math/MathML">
		<ci> FLUX_VALUE </ci>
	</math>
	<listOfParameters>
		<parameter id="LOWER_BOUND" value="-1000.0" name="mmol_per_gDW_per_hr"/>
		<parameter id="UPPER_BOUND" value="1000.0" name="mmol_per_gDW_per_hr"/>
		<parameter id="OBJECTIVE_COEFFICIENT" value="0"/>
		<parameter id="FLUX_VALUE" value="0.0" name="mmol_per_gDW_per_hr"/>
	</listOfParameters>
</kineticLaw>
</reaction>
<reaction id="R_HACD1" name="3-hydroxyacyl-CoA dehydrogenase (acetoacetyl-CoA)" reversible="true">
<notes>
<html:p>GENE_ASSOCIATION:"(SAUSA300_2294 or SAUSA300_0226)"</html:p>
<html:p>PROTEIN_ASSOCIATION:"(SAUSA300_2294 or SAUSA300_0226)"</html:p>
</notes>
<listOfReactants>
<speciesReference species="M_3hbcoa_c" stoichiometry="1"/>
<speciesReference species="M_nad_c" stoichiometry="1"/>
</listOfReactants>
<listOfProducts>
<speciesReference species="M_h_c" stoichiometry="1"/>
<speciesReference species="M_nadh_c" stoichiometry="1"/>
<speciesReference species="M_aacoa_c" stoichiometry="1"/>
</listOfProducts>
<kineticLaw>
	<math xmlns="http://www.w3.org/1998/Math/MathML">
		<ci> FLUX_VALUE </ci>
	</math>
	<listOfParameters>
		<parameter id="LOWER_BOUND" value="-1000.0" name="mmol_per_gDW_per_hr"/>
		<parameter id="UPPER_BOUND" value="1000.0" name="mmol_per_gDW_per_hr"/>
		<parameter id="OBJECTIVE_COEFFICIENT" value="0"/>
		<parameter id="FLUX_VALUE" value="0.0" name="mmol_per_gDW_per_hr"/>
	</listOfParameters>
</kineticLaw>
</reaction>
<reaction id="R_HACD2" name="3-hydroxyacyl-CoA dehydrogenase (3-oxohexanoyl-CoA)" reversible="true">
<notes>
<html:p>GENE_ASSOCIATION:"(SAUSA300_2294 or SAUSA300_0226)"</html:p>
<html:p>PROTEIN_ASSOCIATION:"(SAUSA300_2294 or SAUSA300_0226)"</html:p>
</notes>
<listOfReactants>
<speciesReference species="M_nad_c" stoichiometry="1"/>
<speciesReference species="M_3hhcoa_c" stoichiometry="1"/>
</listOfReactants>
<listOfProducts>
<speciesReference species="M_h_c" stoichiometry="1"/>
<speciesReference species="M_nadh_c" stoichiometry="1"/>
<speciesReference species="M_3ohcoa_c" stoichiometry="1"/>
</listOfProducts>
<kineticLaw>
	<math xmlns="http://www.w3.org/1998/Math/MathML">
		<ci> FLUX_VALUE </ci>
	</math>
	<listOfParameters>
		<parameter id="LOWER_BOUND" value="-1000.0" name="mmol_per_gDW_per_hr"/>
		<parameter id="UPPER_BOUND" value="1000.0" name="mmol_per_gDW_per_hr"/>
		<parameter id="OBJECTIVE_COEFFICIENT" value="0"/>
		<parameter id="FLUX_VALUE" value="0.0" name="mmol_per_gDW_per_hr"/>
	</listOfParameters>
</kineticLaw>
</reaction>
<reaction id="R_HACD3" name="3-hydroxyacyl-CoA dehydrogenase (3-oxooctanoyl-CoA)" reversible="true">
<notes>
<html:p>GENE_ASSOCIATION:"(SAUSA300_2294 or SAUSA300_0226)"</html:p>
<html:p>PROTEIN_ASSOCIATION:"(SAUSA300_2294 or SAUSA300_0226)"</html:p>
</notes>
<listOfReactants>
<speciesReference species="M_nad_c" stoichiometry="1"/>
<speciesReference species="M_3hocoa_c" stoichiometry="1"/>
</listOfReactants>
<listOfProducts>
<speciesReference species="M_h_c" stoichiometry="1"/>
<speciesReference species="M_nadh_c" stoichiometry="1"/>
<speciesReference species="M_3oocoa_c" stoichiometry="1"/>
</listOfProducts>
<kineticLaw>
	<math xmlns="http://www.w3.org/1998/Math/MathML">
		<ci> FLUX_VALUE </ci>
	</math>
	<listOfParameters>
		<parameter id="LOWER_BOUND" value="-1000.0" name="mmol_per_gDW_per_hr"/>
		<parameter id="UPPER_BOUND" value="1000.0" name="mmol_per_gDW_per_hr"/>
		<parameter id="OBJECTIVE_COEFFICIENT" value="0"/>
		<parameter id="FLUX_VALUE" value="0.0" name="mmol_per_gDW_per_hr"/>
	</listOfParameters>
</kineticLaw>
</reaction>
<reaction id="R_HACD4" name="3-hydroxyacyl-CoA dehydrogenase (3-oxodecanoyl-CoA)" reversible="true">
<notes>
<html:p>GENE_ASSOCIATION:"(SAUSA300_2294 or SAUSA300_0226)"</html:p>
<html:p>PROTEIN_ASSOCIATION:"(SAUSA300_2294 or SAUSA300_0226)"</html:p>
</notes>
<listOfReactants>
<speciesReference species="M_nad_c" stoichiometry="1"/>
<speciesReference species="M_3hdcoa_c" stoichiometry="1"/>
</listOfReactants>
<listOfProducts>
<speciesReference species="M_h_c" stoichiometry="1"/>
<speciesReference species="M_nadh_c" stoichiometry="1"/>
<speciesReference species="M_3odcoa_c" stoichiometry="1"/>
</listOfProducts>
<kineticLaw>
	<math xmlns="http://www.w3.org/1998/Math/MathML">
		<ci> FLUX_VALUE </ci>
	</math>
	<listOfParameters>
		<parameter id="LOWER_BOUND" value="-1000.0" name="mmol_per_gDW_per_hr"/>
		<parameter id="UPPER_BOUND" value="1000.0" name="mmol_per_gDW_per_hr"/>
		<parameter id="OBJECTIVE_COEFFICIENT" value="0"/>
		<parameter id="FLUX_VALUE" value="0.0" name="mmol_per_gDW_per_hr"/>
	</listOfParameters>
</kineticLaw>
</reaction>
<reaction id="R_HACD5" name="3-hydroxyacyl-CoA dehydrogenase (3-oxododecanoyl-CoA)" reversible="true">
<notes>
<html:p>GENE_ASSOCIATION:"(SAUSA300_2294 or SAUSA300_0226)"</html:p>
<html:p>PROTEIN_ASSOCIATION:"(SAUSA300_2294 or SAUSA300_0226)"</html:p>
</notes>
<listOfReactants>
<speciesReference species="M_nad_c" stoichiometry="1"/>
<speciesReference species="M_3hddcoa_c" stoichiometry="1"/>
</listOfReactants>
<listOfProducts>
<speciesReference species="M_h_c" stoichiometry="1"/>
<speciesReference species="M_nadh_c" stoichiometry="1"/>
<speciesReference species="M_3oddcoa_c" stoichiometry="1"/>
</listOfProducts>
<kineticLaw>
	<math xmlns="http://www.w3.org/1998/Math/MathML">
		<ci> FLUX_VALUE </ci>
	</math>
	<listOfParameters>
		<parameter id="LOWER_BOUND" value="-1000.0" name="mmol_per_gDW_per_hr"/>
		<parameter id="UPPER_BOUND" value="1000.0" name="mmol_per_gDW_per_hr"/>
		<parameter id="OBJECTIVE_COEFFICIENT" value="0"/>
		<parameter id="FLUX_VALUE" value="0.0" name="mmol_per_gDW_per_hr"/>
	</listOfParameters>
</kineticLaw>
</reaction>
<reaction id="R_HACD6" name="3-hydroxyacyl-CoA dehydrogenase (3-oxotetradecanoyl-CoA)" reversible="true">
<notes>
<html:p>GENE_ASSOCIATION:"(SAUSA300_2294 or SAUSA300_0226)"</html:p>
<html:p>PROTEIN_ASSOCIATION:"(SAUSA300_2294 or SAUSA300_0226)"</html:p>
</notes>
<listOfReactants>
<speciesReference species="M_nad_c" stoichiometry="1"/>
<speciesReference species="M_3htdcoa_c" stoichiometry="1"/>
</listOfReactants>
<listOfProducts>
<speciesReference species="M_h_c" stoichiometry="1"/>
<speciesReference species="M_nadh_c" stoichiometry="1"/>
<speciesReference species="M_3otdcoa_c" stoichiometry="1"/>
</listOfProducts>
<kineticLaw>
	<math xmlns="http://www.w3.org/1998/Math/MathML">
		<ci> FLUX_VALUE </ci>
	</math>
	<listOfParameters>
		<parameter id="LOWER_BOUND" value="-1000.0" name="mmol_per_gDW_per_hr"/>
		<parameter id="UPPER_BOUND" value="1000.0" name="mmol_per_gDW_per_hr"/>
		<parameter id="OBJECTIVE_COEFFICIENT" value="0"/>
		<parameter id="FLUX_VALUE" value="0.0" name="mmol_per_gDW_per_hr"/>
	</listOfParameters>
</kineticLaw>
</reaction>
<reaction id="R_HACD7" name="3-hydroxyacyl-CoA dehydrogenase (3-oxohexadecanoyl-CoA)" reversible="true">
<notes>
<html:p>GENE_ASSOCIATION:"SAUSA300_0226"</html:p>
<html:p>PROTEIN_ASSOCIATION:"SAUSA300_0226"</html:p>
</notes>
<listOfReactants>
<speciesReference species="M_h_c" stoichiometry="1"/>
<speciesReference species="M_nadh_c" stoichiometry="1"/>
<speciesReference species="M_3ohdcoa_c" stoichiometry="1"/>
</listOfReactants>
<listOfProducts>
<speciesReference species="M_nad_c" stoichiometry="1"/>
<speciesReference species="M_3hhdcoa_c" stoichiometry="1"/>
</listOfProducts>
<kineticLaw>
	<math xmlns="http://www.w3.org/1998/Math/MathML">
		<ci> FLUX_VALUE </ci>
	</math>
	<listOfParameters>
		<parameter id="LOWER_BOUND" value="-1000.0" name="mmol_per_gDW_per_hr"/>
		<parameter id="UPPER_BOUND" value="1000.0" name="mmol_per_gDW_per_hr"/>
		<parameter id="OBJECTIVE_COEFFICIENT" value="0"/>
		<parameter id="FLUX_VALUE" value="0.0" name="mmol_per_gDW_per_hr"/>
	</listOfParameters>
</kineticLaw>
</reaction>
<reaction id="R_HACD7i" name="3-hydroxyacyl-CoA dehydrogenase (3-oxohexadecanoyl-CoA)" reversible="true">
<notes>
<html:p>GENE_ASSOCIATION:"(SAUSA300_2294 or SAUSA300_0226)"</html:p>
<html:p>PROTEIN_ASSOCIATION:"(SAUSA300_2294 or SAUSA300_0226)"</html:p>
</notes>
<listOfReactants>
<speciesReference species="M_nad_c" stoichiometry="1"/>
<speciesReference species="M_3hhdcoa_c" stoichiometry="1"/>
</listOfReactants>
<listOfProducts>
<speciesReference species="M_h_c" stoichiometry="1"/>
<speciesReference species="M_nadh_c" stoichiometry="1"/>
<speciesReference species="M_3ohdcoa_c" stoichiometry="1"/>
</listOfProducts>
<kineticLaw>
	<math xmlns="http://www.w3.org/1998/Math/MathML">
		<ci> FLUX_VALUE </ci>
	</math>
	<listOfParameters>
		<parameter id="LOWER_BOUND" value="-1000.0" name="mmol_per_gDW_per_hr"/>
		<parameter id="UPPER_BOUND" value="1000.0" name="mmol_per_gDW_per_hr"/>
		<parameter id="OBJECTIVE_COEFFICIENT" value="0"/>
		<parameter id="FLUX_VALUE" value="0.0" name="mmol_per_gDW_per_hr"/>
	</listOfParameters>
</kineticLaw>
</reaction>
<reaction id="R_HACD9" name="3-hydroxyacyl-CoA dehydrogenase (2-Methylacetoacetyl-CoA)" reversible="true">
<notes>
<html:p>GENE_ASSOCIATION:"(SAUSA300_2294 or SAUSA300_0226)"</html:p>
<html:p>PROTEIN_ASSOCIATION:"(SAUSA300_2294 or SAUSA300_0226)"</html:p>
</notes>
<listOfReactants>
<speciesReference species="M_nad_c" stoichiometry="1"/>
<speciesReference species="M_3hmbcoa_c" stoichiometry="1"/>
</listOfReactants>
<listOfProducts>
<speciesReference species="M_h_c" stoichiometry="1"/>
<speciesReference species="M_nadh_c" stoichiometry="1"/>
<speciesReference species="M_2maacoa_c" stoichiometry="1"/>
</listOfProducts>
<kineticLaw>
	<math xmlns="http://www.w3.org/1998/Math/MathML">
		<ci> FLUX_VALUE </ci>
	</math>
	<listOfParameters>
		<parameter id="LOWER_BOUND" value="-1000.0" name="mmol_per_gDW_per_hr"/>
		<parameter id="UPPER_BOUND" value="1000.0" name="mmol_per_gDW_per_hr"/>
		<parameter id="OBJECTIVE_COEFFICIENT" value="0"/>
		<parameter id="FLUX_VALUE" value="0.0" name="mmol_per_gDW_per_hr"/>
	</listOfParameters>
</kineticLaw>
</reaction>
<reaction id="R_HADPCOADH3" name="3-hydroxyadipyl-CoA dehydrogenase (NAD+)" reversible="true">
<notes>
<html:p>GENE_ASSOCIATION:"(SAUSA300_2294 or SAUSA300_0226)"</html:p>
<html:p>PROTEIN_ASSOCIATION:"(SAUSA300_2294 or SAUSA300_0226)"</html:p>
</notes>
<listOfReactants>
<speciesReference species="M_nad_c" stoichiometry="1"/>
<speciesReference species="M_3hadpcoa_c" stoichiometry="1"/>
</listOfReactants>
<listOfProducts>
<speciesReference species="M_h_c" stoichiometry="1"/>
<speciesReference species="M_nadh_c" stoichiometry="1"/>
<speciesReference species="M_oxadpcoa_c" stoichiometry="1"/>
</listOfProducts>
<kineticLaw>
	<math xmlns="http://www.w3.org/1998/Math/MathML">
		<ci> FLUX_VALUE </ci>
	</math>
	<listOfParameters>
		<parameter id="LOWER_BOUND" value="-1000.0" name="mmol_per_gDW_per_hr"/>
		<parameter id="UPPER_BOUND" value="1000.0" name="mmol_per_gDW_per_hr"/>
		<parameter id="OBJECTIVE_COEFFICIENT" value="0"/>
		<parameter id="FLUX_VALUE" value="0.0" name="mmol_per_gDW_per_hr"/>
	</listOfParameters>
</kineticLaw>
</reaction>
<reaction id="R_HBZOPT" name="Hydroxybenzoate octaprenyltransferase" reversible="false">
<notes>
<html:p>GENE_ASSOCIATION:"UbiA"</html:p>
<html:p>PROTEIN_ASSOCIATION:"UbiA"</html:p>
</notes>
<listOfReactants>
<speciesReference species="M_octdp_c" stoichiometry="1"/>
<speciesReference species="M_4hbz_c" stoichiometry="1"/>
</listOfReactants>
<listOfProducts>
<speciesReference species="M_ppi_c" stoichiometry="1"/>
<speciesReference species="M_3ophb_c" stoichiometry="1"/>
</listOfProducts>
<kineticLaw>
	<math xmlns="http://www.w3.org/1998/Math/MathML">
		<ci> FLUX_VALUE </ci>
	</math>
	<listOfParameters>
		<parameter id="LOWER_BOUND" value="0.0" name="mmol_per_gDW_per_hr"/>
		<parameter id="UPPER_BOUND" value="1000.0" name="mmol_per_gDW_per_hr"/>
		<parameter id="OBJECTIVE_COEFFICIENT" value="0"/>
		<parameter id="FLUX_VALUE" value="0.0" name="mmol_per_gDW_per_hr"/>
	</listOfParameters>
</kineticLaw>
</reaction>
<reaction id="R_HCO3E" name="HCO3 equilibration reaction" reversible="true">
<notes>
<html:p>GENE_ASSOCIATION:"SAUSA300_2438"</html:p>
<html:p>PROTEIN_ASSOCIATION:"SAUSA300_2438"</html:p>
</notes>
<listOfReactants>
<speciesReference species="M_h2o_c" stoichiometry="1"/>
<speciesReference species="M_co2_c" stoichiometry="1"/>
</listOfReactants>
<listOfProducts>
<speciesReference species="M_h_c" stoichiometry="1"/>
<speciesReference species="M_hco3_c" stoichiometry="1"/>
</listOfProducts>
<kineticLaw>
	<math xmlns="http://www.w3.org/1998/Math/MathML">
		<ci> FLUX_VALUE </ci>
	</math>
	<listOfParameters>
		<parameter id="LOWER_BOUND" value="-1000.0" name="mmol_per_gDW_per_hr"/>
		<parameter id="UPPER_BOUND" value="1000.0" name="mmol_per_gDW_per_hr"/>
		<parameter id="OBJECTIVE_COEFFICIENT" value="0"/>
		<parameter id="FLUX_VALUE" value="0.0" name="mmol_per_gDW_per_hr"/>
	</listOfParameters>
</kineticLaw>
</reaction>
<reaction id="R_HCYSMT" name="homocysteine S-methyltransferase" reversible="false">
<notes>
<html:p>GENE_ASSOCIATION:"SAUSA300_0357"</html:p>
<html:p>PROTEIN_ASSOCIATION:"SAUSA300_0357"</html:p>
</notes>
<listOfReactants>
<speciesReference species="M_hcys-L_c" stoichiometry="1"/>
<speciesReference species="M_mhpglu_c" stoichiometry="1"/>
</listOfReactants>
<listOfProducts>
<speciesReference species="M_met-L_c" stoichiometry="1"/>
<speciesReference species="M_hpglu_c" stoichiometry="1"/>
</listOfProducts>
<kineticLaw>
	<math xmlns="http://www.w3.org/1998/Math/MathML">
		<ci> FLUX_VALUE </ci>
	</math>
	<listOfParameters>
		<parameter id="LOWER_BOUND" value="0.0" name="mmol_per_gDW_per_hr"/>
		<parameter id="UPPER_BOUND" value="1000.0" name="mmol_per_gDW_per_hr"/>
		<parameter id="OBJECTIVE_COEFFICIENT" value="0"/>
		<parameter id="FLUX_VALUE" value="0.0" name="mmol_per_gDW_per_hr"/>
	</listOfParameters>
</kineticLaw>
</reaction>
<reaction id="R_HEDMC" name="Hexadecanoyl-acyl-carrier protein malonyl-CoA " reversible="false">
<notes>
<html:p>GENE_ASSOCIATION:"SAUSA300_0912"</html:p>
<html:p>PROTEIN_ASSOCIATION:"SAUSA300_0912"</html:p>
</notes>
<listOfReactants>
<speciesReference species="M_h_c" stoichiometry="1"/>
<speciesReference species="M_nadh_c" stoichiometry="1"/>
<speciesReference species="M_tpalm2eACP_c" stoichiometry="1"/>
</listOfReactants>
<listOfProducts>
<speciesReference species="M_nad_c" stoichiometry="1"/>
<speciesReference species="M_hedacp_c" stoichiometry="1"/>
</listOfProducts>
<kineticLaw>
	<math xmlns="http://www.w3.org/1998/Math/MathML">
		<ci> FLUX_VALUE </ci>
	</math>
	<listOfParameters>
		<parameter id="LOWER_BOUND" value="0.0" name="mmol_per_gDW_per_hr"/>
		<parameter id="UPPER_BOUND" value="1000.0" name="mmol_per_gDW_per_hr"/>
		<parameter id="OBJECTIVE_COEFFICIENT" value="0"/>
		<parameter id="FLUX_VALUE" value="0.0" name="mmol_per_gDW_per_hr"/>
	</listOfParameters>
</kineticLaw>
</reaction>
<reaction id="R_HEMEAS" name="Heme A synthase" reversible="false">
<notes>
<html:p>GENE_ASSOCIATION:"SAUSA300_1015"</html:p>
<html:p>PROTEIN_ASSOCIATION:"SAUSA300_1015"</html:p>
</notes>
<listOfReactants>
<speciesReference species="M_h2o_c" stoichiometry="1"/>
<speciesReference species="M_hemeO_c" stoichiometry="1"/>
</listOfReactants>
<listOfProducts>
<speciesReference species="M_h_c" stoichiometry="4"/>
<speciesReference species="M_hemeA__1_c" stoichiometry="1"/>
</listOfProducts>
<kineticLaw>
	<math xmlns="http://www.w3.org/1998/Math/MathML">
		<ci> FLUX_VALUE </ci>
	</math>
	<listOfParameters>
		<parameter id="LOWER_BOUND" value="0.0" name="mmol_per_gDW_per_hr"/>
		<parameter id="UPPER_BOUND" value="1000.0" name="mmol_per_gDW_per_hr"/>
		<parameter id="OBJECTIVE_COEFFICIENT" value="0"/>
		<parameter id="FLUX_VALUE" value="0.0" name="mmol_per_gDW_per_hr"/>
	</listOfParameters>
</kineticLaw>
</reaction>
<reaction id="R_HEMEOS" name="Heme O synthase" reversible="false">
<notes>
<html:p>GENE_ASSOCIATION:"SAUSA300_1016"</html:p>
<html:p>PROTEIN_ASSOCIATION:"SAUSA300_1016"</html:p>
</notes>
<listOfReactants>
<speciesReference species="M_h2o_c" stoichiometry="1"/>
<speciesReference species="M_frdp_c" stoichiometry="1"/>
<speciesReference species="M_pheme_c" stoichiometry="1"/>
</listOfReactants>
<listOfProducts>
<speciesReference species="M_ppi_c" stoichiometry="1"/>
<speciesReference species="M_hemeO_c" stoichiometry="1"/>
</listOfProducts>
<kineticLaw>
	<math xmlns="http://www.w3.org/1998/Math/MathML">
		<ci> FLUX_VALUE </ci>
	</math>
	<listOfParameters>
		<parameter id="LOWER_BOUND" value="0.0" name="mmol_per_gDW_per_hr"/>
		<parameter id="UPPER_BOUND" value="1000.0" name="mmol_per_gDW_per_hr"/>
		<parameter id="OBJECTIVE_COEFFICIENT" value="0"/>
		<parameter id="FLUX_VALUE" value="0.0" name="mmol_per_gDW_per_hr"/>
	</listOfParameters>
</kineticLaw>
</reaction>
<reaction id="R_HEMEti" name="Heme transport via ABC system" reversible="false">
<notes>
<html:p>GENE_ASSOCIATION:"(SAUSA300_2134 and SAUSA300_2135 and (SAUSA300_0941 or SAUSA300_2136))"</html:p>
<html:p>PROTEIN_ASSOCIATION:"(SAUSA300_2134 and SAUSA300_2135 and (SAUSA300_0941 or SAUSA300_2136))"</html:p>
</notes>
<listOfReactants>
<speciesReference species="M_h2o_c" stoichiometry="1"/>
<speciesReference species="M_atp_c" stoichiometry="1"/>
<speciesReference species="M_pheme_e" stoichiometry="1"/>
</listOfReactants>
<listOfProducts>
<speciesReference species="M_h_c" stoichiometry="1"/>
<speciesReference species="M_pi_c" stoichiometry="1"/>
<speciesReference species="M_adp_c" stoichiometry="1"/>
<speciesReference species="M_pheme_c" stoichiometry="1"/>
</listOfProducts>
<kineticLaw>
	<math xmlns="http://www.w3.org/1998/Math/MathML">
		<ci> FLUX_VALUE </ci>
	</math>
	<listOfParameters>
		<parameter id="LOWER_BOUND" value="0.0" name="mmol_per_gDW_per_hr"/>
		<parameter id="UPPER_BOUND" value="1000.0" name="mmol_per_gDW_per_hr"/>
		<parameter id="OBJECTIVE_COEFFICIENT" value="0"/>
		<parameter id="FLUX_VALUE" value="0.0" name="mmol_per_gDW_per_hr"/>
	</listOfParameters>
</kineticLaw>
</reaction>
<reaction id="R_HETZK" name="hydroxyethylthiazole kinase" reversible="false">
<notes>
<html:p>GENE_ASSOCIATION:"SAUSA300_2048"</html:p>
<html:p>PROTEIN_ASSOCIATION:"SAUSA300_2048"</html:p>
</notes>
<listOfReactants>
<speciesReference species="M_atp_c" stoichiometry="1"/>
<speciesReference species="M_4mhetz_c" stoichiometry="1"/>
</listOfReactants>
<listOfProducts>
<speciesReference species="M_adp_c" stoichiometry="1"/>
<speciesReference species="M_4mpetz_c" stoichiometry="1"/>
</listOfProducts>
<kineticLaw>
	<math xmlns="http://www.w3.org/1998/Math/MathML">
		<ci> FLUX_VALUE </ci>
	</math>
	<listOfParameters>
		<parameter id="LOWER_BOUND" value="0.0" name="mmol_per_gDW_per_hr"/>
		<parameter id="UPPER_BOUND" value="1000.0" name="mmol_per_gDW_per_hr"/>
		<parameter id="OBJECTIVE_COEFFICIENT" value="0"/>
		<parameter id="FLUX_VALUE" value="0.0" name="mmol_per_gDW_per_hr"/>
	</listOfParameters>
</kineticLaw>
</reaction>
<reaction id="R_HEX1" name="hexokinase (D-glucose:ATP)" reversible="false">
<notes>
<html:p>GENE_ASSOCIATION:"SAUSA300_1507"</html:p>
<html:p>PROTEIN_ASSOCIATION:"SAUSA300_1507"</html:p>
</notes>
<listOfReactants>
<speciesReference species="M_glc-D_c" stoichiometry="1"/>
<speciesReference species="M_atp_c" stoichiometry="1"/>
</listOfReactants>
<listOfProducts>
<speciesReference species="M_g6p_c" stoichiometry="1"/>
<speciesReference species="M_adp_c" stoichiometry="1"/>
</listOfProducts>
<kineticLaw>
	<math xmlns="http://www.w3.org/1998/Math/MathML">
		<ci> FLUX_VALUE </ci>
	</math>
	<listOfParameters>
		<parameter id="LOWER_BOUND" value="0.0" name="mmol_per_gDW_per_hr"/>
		<parameter id="UPPER_BOUND" value="1000.0" name="mmol_per_gDW_per_hr"/>
		<parameter id="OBJECTIVE_COEFFICIENT" value="0"/>
		<parameter id="FLUX_VALUE" value="0.0" name="mmol_per_gDW_per_hr"/>
	</listOfParameters>
</kineticLaw>
</reaction>
<reaction id="R_HEX7" name="hexokinase (D-fructose:ATP)" reversible="false">
<notes>
<html:p>GENE_ASSOCIATION:"SAUSA300_1993"</html:p>
<html:p>PROTEIN_ASSOCIATION:"SAUSA300_1993"</html:p>
</notes>
<listOfReactants>
<speciesReference species="M_atp_c" stoichiometry="1"/>
<speciesReference species="M_fru_c" stoichiometry="1"/>
</listOfReactants>
<listOfProducts>
<speciesReference species="M_adp_c" stoichiometry="1"/>
<speciesReference species="M_f6p_c" stoichiometry="1"/>
</listOfProducts>
<kineticLaw>
	<math xmlns="http://www.w3.org/1998/Math/MathML">
		<ci> FLUX_VALUE </ci>
	</math>
	<listOfParameters>
		<parameter id="LOWER_BOUND" value="0.0" name="mmol_per_gDW_per_hr"/>
		<parameter id="UPPER_BOUND" value="1000.0" name="mmol_per_gDW_per_hr"/>
		<parameter id="OBJECTIVE_COEFFICIENT" value="0"/>
		<parameter id="FLUX_VALUE" value="0.0" name="mmol_per_gDW_per_hr"/>
	</listOfParameters>
</kineticLaw>
</reaction>
<reaction id="R_HEXAT" name="hexadecanoyl-ACP acyl-carrier-protein transferase " reversible="true">
<notes>
<html:p>GENE_ASSOCIATION:"SAUSA300_1123"</html:p>
<html:p>PROTEIN_ASSOCIATION:"SAUSA300_1123"</html:p>
</notes>
<listOfReactants>
<speciesReference species="M_coa_c" stoichiometry="1"/>
<speciesReference species="M_hedacp_c" stoichiometry="1"/>
</listOfReactants>
<listOfProducts>
<speciesReference species="M_ACP_c" stoichiometry="1"/>
<speciesReference species="M_pmtcoa_c" stoichiometry="1"/>
</listOfProducts>
<kineticLaw>
	<math xmlns="http://www.w3.org/1998/Math/MathML">
		<ci> FLUX_VALUE </ci>
	</math>
	<listOfParameters>
		<parameter id="LOWER_BOUND" value="-1000.0" name="mmol_per_gDW_per_hr"/>
		<parameter id="UPPER_BOUND" value="1000.0" name="mmol_per_gDW_per_hr"/>
		<parameter id="OBJECTIVE_COEFFICIENT" value="0"/>
		<parameter id="FLUX_VALUE" value="0.0" name="mmol_per_gDW_per_hr"/>
	</listOfParameters>
</kineticLaw>
</reaction>
<reaction id="R_HEXTT" name="trans-hexaprenyltranstransferase" reversible="false">
<notes>
<html:p>GENE_ASSOCIATION:"(SAUSA300_1359 and SAUSA300_1361)"</html:p>
<html:p>PROTEIN_ASSOCIATION:"(SAUSA300_1359 and SAUSA300_1361)"</html:p>
</notes>
<listOfReactants>
<speciesReference species="M_ipdp_c" stoichiometry="1"/>
<speciesReference species="M_hexdp_c" stoichiometry="1"/>
</listOfReactants>
<listOfProducts>
<speciesReference species="M_ppi_c" stoichiometry="1"/>
<speciesReference species="M_hepdp_c" stoichiometry="1"/>
</listOfProducts>
<kineticLaw>
	<math xmlns="http://www.w3.org/1998/Math/MathML">
		<ci> FLUX_VALUE </ci>
	</math>
	<listOfParameters>
		<parameter id="LOWER_BOUND" value="0.0" name="mmol_per_gDW_per_hr"/>
		<parameter id="UPPER_BOUND" value="1000.0" name="mmol_per_gDW_per_hr"/>
		<parameter id="OBJECTIVE_COEFFICIENT" value="0"/>
		<parameter id="FLUX_VALUE" value="0.0" name="mmol_per_gDW_per_hr"/>
	</listOfParameters>
</kineticLaw>
</reaction>
<reaction id="R_HIBD" name="3-hydroxyisobutyrate dehydrogenase" reversible="true">
<notes>
<html:p>GENE_ASSOCIATION:"(SAUSA300_2294 or SAUSA300_0226)"</html:p>
<html:p>PROTEIN_ASSOCIATION:"(SAUSA300_2294 or SAUSA300_0226)"</html:p>
</notes>
<listOfReactants>
<speciesReference species="M_nad_c" stoichiometry="1"/>
<speciesReference species="M_3hmp_c" stoichiometry="1"/>
</listOfReactants>
<listOfProducts>
<speciesReference species="M_h_c" stoichiometry="1"/>
<speciesReference species="M_nadh_c" stoichiometry="1"/>
<speciesReference species="M_2mop_c" stoichiometry="1"/>
</listOfProducts>
<kineticLaw>
	<math xmlns="http://www.w3.org/1998/Math/MathML">
		<ci> FLUX_VALUE </ci>
	</math>
	<listOfParameters>
		<parameter id="LOWER_BOUND" value="-1000.0" name="mmol_per_gDW_per_hr"/>
		<parameter id="UPPER_BOUND" value="1000.0" name="mmol_per_gDW_per_hr"/>
		<parameter id="OBJECTIVE_COEFFICIENT" value="0"/>
		<parameter id="FLUX_VALUE" value="0.0" name="mmol_per_gDW_per_hr"/>
	</listOfParameters>
</kineticLaw>
</reaction>
<reaction id="R_HISabc" name="Histidine transporter" reversible="true">
<notes>
<html:p>GENE_ASSOCIATION:"hisP"</html:p>
<html:p>PROTEIN_ASSOCIATION:"hisP"</html:p>
</notes>
<listOfReactants>
<speciesReference species="M_atp_c" stoichiometry="1"/>
<speciesReference species="M_h2o_c" stoichiometry="1"/>
<speciesReference species="M_his-L_e" stoichiometry="1"/>
</listOfReactants>
<listOfProducts>
<speciesReference species="M_adp_c" stoichiometry="1"/>
<speciesReference species="M_h_c" stoichiometry="1"/>
<speciesReference species="M_his-L_c" stoichiometry="1"/>
<speciesReference species="M_pi_c" stoichiometry="1"/>
</listOfProducts>
<kineticLaw>
	<math xmlns="http://www.w3.org/1998/Math/MathML">
		<ci> FLUX_VALUE </ci>
	</math>
	<listOfParameters>
		<parameter id="LOWER_BOUND" value="-1000.0" name="mmol_per_gDW_per_hr"/>
		<parameter id="UPPER_BOUND" value="1000.0" name="mmol_per_gDW_per_hr"/>
		<parameter id="OBJECTIVE_COEFFICIENT" value="0"/>
		<parameter id="FLUX_VALUE" value="0.0" name="mmol_per_gDW_per_hr"/>
	</listOfParameters>
</kineticLaw>
</reaction>
<reaction id="R_HISD" name="histidase" reversible="false">
<notes>
<html:p>GENE_ASSOCIATION:"SAUSA300_0008"</html:p>
<html:p>PROTEIN_ASSOCIATION:"SAUSA300_0008"</html:p>
</notes>
<listOfReactants>
<speciesReference species="M_his-L_c" stoichiometry="1"/>
</listOfReactants>
<listOfProducts>
<speciesReference species="M_nh4_c" stoichiometry="1"/>
<speciesReference species="M_urcan_c" stoichiometry="1"/>
</listOfProducts>
<kineticLaw>
	<math xmlns="http://www.w3.org/1998/Math/MathML">
		<ci> FLUX_VALUE </ci>
	</math>
	<listOfParameters>
		<parameter id="LOWER_BOUND" value="0.0" name="mmol_per_gDW_per_hr"/>
		<parameter id="UPPER_BOUND" value="1000.0" name="mmol_per_gDW_per_hr"/>
		<parameter id="OBJECTIVE_COEFFICIENT" value="0"/>
		<parameter id="FLUX_VALUE" value="0.0" name="mmol_per_gDW_per_hr"/>
	</listOfParameters>
</kineticLaw>
</reaction>
<reaction id="R_HISDr" name="histidase r" reversible="true">
<notes>
<html:p>GENE_ASSOCIATION:"SAUSA300_0008"</html:p>
<html:p>PROTEIN_ASSOCIATION:"SAUSA300_0008"</html:p>
</notes>
<listOfReactants>
<speciesReference species="M_his-L_c" stoichiometry="1"/>
</listOfReactants>
<listOfProducts>
<speciesReference species="M_nh4_c" stoichiometry="1"/>
<speciesReference species="M_urcan_c" stoichiometry="1"/>
</listOfProducts>
<kineticLaw>
	<math xmlns="http://www.w3.org/1998/Math/MathML">
		<ci> FLUX_VALUE </ci>
	</math>
	<listOfParameters>
		<parameter id="LOWER_BOUND" value="-1000.0" name="mmol_per_gDW_per_hr"/>
		<parameter id="UPPER_BOUND" value="1000.0" name="mmol_per_gDW_per_hr"/>
		<parameter id="OBJECTIVE_COEFFICIENT" value="0"/>
		<parameter id="FLUX_VALUE" value="0.0" name="mmol_per_gDW_per_hr"/>
	</listOfParameters>
</kineticLaw>
</reaction>
<reaction id="R_HISTD" name="histidinol dehydrogenase" reversible="false">
<notes>
<html:p>GENE_ASSOCIATION:"SAUSA300_2611"</html:p>
<html:p>PROTEIN_ASSOCIATION:"SAUSA300_2611"</html:p>
</notes>
<listOfReactants>
<speciesReference species="M_h2o_c" stoichiometry="1"/>
<speciesReference species="M_nad_c" stoichiometry="2"/>
<speciesReference species="M_histd_c" stoichiometry="1"/>
</listOfReactants>
<listOfProducts>
<speciesReference species="M_h_c" stoichiometry="3"/>
<speciesReference species="M_his-L_c" stoichiometry="1"/>
<speciesReference species="M_nadh_c" stoichiometry="2"/>
</listOfProducts>
<kineticLaw>
	<math xmlns="http://www.w3.org/1998/Math/MathML">
		<ci> FLUX_VALUE </ci>
	</math>
	<listOfParameters>
		<parameter id="LOWER_BOUND" value="0.0" name="mmol_per_gDW_per_hr"/>
		<parameter id="UPPER_BOUND" value="1000.0" name="mmol_per_gDW_per_hr"/>
		<parameter id="OBJECTIVE_COEFFICIENT" value="0"/>
		<parameter id="FLUX_VALUE" value="0.0" name="mmol_per_gDW_per_hr"/>
	</listOfParameters>
</kineticLaw>
</reaction>
<reaction id="R_HISTP" name="histidinol-phosphatase" reversible="false">
<notes>
<html:p>GENE_ASSOCIATION:"SAUSA300_1042"</html:p>
<html:p>PROTEIN_ASSOCIATION:"SAUSA300_1042"</html:p>
</notes>
<listOfReactants>
<speciesReference species="M_h2o_c" stoichiometry="1"/>
<speciesReference species="M_hisp_c" stoichiometry="1"/>
</listOfReactants>
<listOfProducts>
<speciesReference species="M_h_c" stoichiometry="1"/>
<speciesReference species="M_pi_c" stoichiometry="1"/>
<speciesReference species="M_histd_c" stoichiometry="1"/>
</listOfProducts>
<kineticLaw>
	<math xmlns="http://www.w3.org/1998/Math/MathML">
		<ci> FLUX_VALUE </ci>
	</math>
	<listOfParameters>
		<parameter id="LOWER_BOUND" value="0.0" name="mmol_per_gDW_per_hr"/>
		<parameter id="UPPER_BOUND" value="1000.0" name="mmol_per_gDW_per_hr"/>
		<parameter id="OBJECTIVE_COEFFICIENT" value="0"/>
		<parameter id="FLUX_VALUE" value="0.0" name="mmol_per_gDW_per_hr"/>
	</listOfParameters>
</kineticLaw>
</reaction>
<reaction id="R_HMBS" name="hydroxymethylbilane synthase" reversible="false">
<notes>
<html:p>GENE_ASSOCIATION:"SAUSA300_1617"</html:p>
<html:p>PROTEIN_ASSOCIATION:"SAUSA300_1617"</html:p>
</notes>
<listOfReactants>
<speciesReference species="M_h2o_c" stoichiometry="1"/>
<speciesReference species="M_ppbng_c" stoichiometry="4"/>
</listOfReactants>
<listOfProducts>
<speciesReference species="M_nh4_c" stoichiometry="4"/>
<speciesReference species="M_hmbil_c" stoichiometry="1"/>
</listOfProducts>
<kineticLaw>
	<math xmlns="http://www.w3.org/1998/Math/MathML">
		<ci> FLUX_VALUE </ci>
	</math>
	<listOfParameters>
		<parameter id="LOWER_BOUND" value="0.0" name="mmol_per_gDW_per_hr"/>
		<parameter id="UPPER_BOUND" value="1000.0" name="mmol_per_gDW_per_hr"/>
		<parameter id="OBJECTIVE_COEFFICIENT" value="0"/>
		<parameter id="FLUX_VALUE" value="0.0" name="mmol_per_gDW_per_hr"/>
	</listOfParameters>
</kineticLaw>
</reaction>
<reaction id="R_HMGCOARi" name="Hydroxymethylglutaryl CoA reductase (ir)" reversible="false">
<notes>
<html:p>GENE_ASSOCIATION:"SAUSA300_2483"</html:p>
<html:p>PROTEIN_ASSOCIATION:"SAUSA300_2483"</html:p>
</notes>
<listOfReactants>
<speciesReference species="M_h_c" stoichiometry="2"/>
<speciesReference species="M_nadph_c" stoichiometry="2"/>
<speciesReference species="M_hmgcoa_c" stoichiometry="1"/>
</listOfReactants>
<listOfProducts>
<speciesReference species="M_nadp_c" stoichiometry="2"/>
<speciesReference species="M_coa_c" stoichiometry="1"/>
<speciesReference species="M_mev-R_c" stoichiometry="1"/>
</listOfProducts>
<kineticLaw>
	<math xmlns="http://www.w3.org/1998/Math/MathML">
		<ci> FLUX_VALUE </ci>
	</math>
	<listOfParameters>
		<parameter id="LOWER_BOUND" value="0.0" name="mmol_per_gDW_per_hr"/>
		<parameter id="UPPER_BOUND" value="1000.0" name="mmol_per_gDW_per_hr"/>
		<parameter id="OBJECTIVE_COEFFICIENT" value="0"/>
		<parameter id="FLUX_VALUE" value="0.0" name="mmol_per_gDW_per_hr"/>
	</listOfParameters>
</kineticLaw>
</reaction>
<reaction id="R_HMGCOAS" name="Hydroxymethylglutaryl CoA synthase" reversible="false">
<notes>
<html:p>GENE_ASSOCIATION:"SAUSA300_2484"</html:p>
<html:p>PROTEIN_ASSOCIATION:"SAUSA300_2484"</html:p>
</notes>
<listOfReactants>
<speciesReference species="M_h2o_c" stoichiometry="1"/>
<speciesReference species="M_accoa_c" stoichiometry="1"/>
<speciesReference species="M_aacoa_c" stoichiometry="1"/>
</listOfReactants>
<listOfProducts>
<speciesReference species="M_h_c" stoichiometry="1"/>
<speciesReference species="M_coa_c" stoichiometry="1"/>
<speciesReference species="M_hmgcoa_c" stoichiometry="1"/>
</listOfProducts>
<kineticLaw>
	<math xmlns="http://www.w3.org/1998/Math/MathML">
		<ci> FLUX_VALUE </ci>
	</math>
	<listOfParameters>
		<parameter id="LOWER_BOUND" value="0.0" name="mmol_per_gDW_per_hr"/>
		<parameter id="UPPER_BOUND" value="1000.0" name="mmol_per_gDW_per_hr"/>
		<parameter id="OBJECTIVE_COEFFICIENT" value="0"/>
		<parameter id="FLUX_VALUE" value="0.0" name="mmol_per_gDW_per_hr"/>
	</listOfParameters>
</kineticLaw>
</reaction>
<reaction id="R_HMGCOASi" name="Hydroxymethylglutaryl CoA synthase (ir)" reversible="false">
<notes>
<html:p>GENE_ASSOCIATION:"SAUSA300_2484"</html:p>
<html:p>PROTEIN_ASSOCIATION:"SAUSA300_2484"</html:p>
</notes>
<listOfReactants>
<speciesReference species="M_h2o_c" stoichiometry="1"/>
<speciesReference species="M_accoa_c" stoichiometry="1"/>
<speciesReference species="M_aacoa_c" stoichiometry="1"/>
</listOfReactants>
<listOfProducts>
<speciesReference species="M_h_c" stoichiometry="1"/>
<speciesReference species="M_coa_c" stoichiometry="1"/>
<speciesReference species="M_hmgcoa_c" stoichiometry="1"/>
</listOfProducts>
<kineticLaw>
	<math xmlns="http://www.w3.org/1998/Math/MathML">
		<ci> FLUX_VALUE </ci>
	</math>
	<listOfParameters>
		<parameter id="LOWER_BOUND" value="0.0" name="mmol_per_gDW_per_hr"/>
		<parameter id="UPPER_BOUND" value="1000.0" name="mmol_per_gDW_per_hr"/>
		<parameter id="OBJECTIVE_COEFFICIENT" value="0"/>
		<parameter id="FLUX_VALUE" value="0.0" name="mmol_per_gDW_per_hr"/>
	</listOfParameters>
</kineticLaw>
</reaction>
<reaction id="R_HMPK1" name="hydroxymethylpyrimidine kinase (ATP)" reversible="false">
<notes>
<html:p>GENE_ASSOCIATION:"(SAUSA300_0562 or SAUSA300_2049)"</html:p>
<html:p>PROTEIN_ASSOCIATION:"(SAUSA300_0562 or SAUSA300_2049)"</html:p>
</notes>
<listOfReactants>
<speciesReference species="M_atp_c" stoichiometry="1"/>
<speciesReference species="M_4ahmmp_c" stoichiometry="1"/>
</listOfReactants>
<listOfProducts>
<speciesReference species="M_adp_c" stoichiometry="1"/>
<speciesReference species="M_4ampm_c" stoichiometry="1"/>
</listOfProducts>
<kineticLaw>
	<math xmlns="http://www.w3.org/1998/Math/MathML">
		<ci> FLUX_VALUE </ci>
	</math>
	<listOfParameters>
		<parameter id="LOWER_BOUND" value="0.0" name="mmol_per_gDW_per_hr"/>
		<parameter id="UPPER_BOUND" value="1000.0" name="mmol_per_gDW_per_hr"/>
		<parameter id="OBJECTIVE_COEFFICIENT" value="0"/>
		<parameter id="FLUX_VALUE" value="0.0" name="mmol_per_gDW_per_hr"/>
	</listOfParameters>
</kineticLaw>
</reaction>
<reaction id="R_HOM-L_Et" name="L-Homoserine transport " reversible="true">
<notes>
<html:p>GENE_ASSOCIATION:""</html:p>
<html:p>PROTEIN_ASSOCIATION:""</html:p>
</notes>
<listOfReactants>
<speciesReference species="M_hom-L_e" stoichiometry="1"/>
</listOfReactants>
<listOfProducts>
<speciesReference species="M_hom-L_c" stoichiometry="1"/>
</listOfProducts>
<kineticLaw>
	<math xmlns="http://www.w3.org/1998/Math/MathML">
		<ci> FLUX_VALUE </ci>
	</math>
	<listOfParameters>
		<parameter id="LOWER_BOUND" value="-1000.0" name="mmol_per_gDW_per_hr"/>
		<parameter id="UPPER_BOUND" value="1000.0" name="mmol_per_gDW_per_hr"/>
		<parameter id="OBJECTIVE_COEFFICIENT" value="0"/>
		<parameter id="FLUX_VALUE" value="0.0" name="mmol_per_gDW_per_hr"/>
	</listOfParameters>
</kineticLaw>
</reaction>
<reaction id="R_HPPK2" name="6-hydroxymethyl-dihydropterin pyrophosphokinase" reversible="false">
<notes>
<html:p>GENE_ASSOCIATION:"SAUSA300_0494"</html:p>
<html:p>PROTEIN_ASSOCIATION:"SAUSA300_0494"</html:p>
</notes>
<listOfReactants>
<speciesReference species="M_atp_c" stoichiometry="1"/>
<speciesReference species="M_6hmhpt_c" stoichiometry="1"/>
</listOfReactants>
<listOfProducts>
<speciesReference species="M_amp_c" stoichiometry="1"/>
<speciesReference species="M_6hmhptpp_c" stoichiometry="1"/>
</listOfProducts>
<kineticLaw>
	<math xmlns="http://www.w3.org/1998/Math/MathML">
		<ci> FLUX_VALUE </ci>
	</math>
	<listOfParameters>
		<parameter id="LOWER_BOUND" value="0.0" name="mmol_per_gDW_per_hr"/>
		<parameter id="UPPER_BOUND" value="1000.0" name="mmol_per_gDW_per_hr"/>
		<parameter id="OBJECTIVE_COEFFICIENT" value="0"/>
		<parameter id="FLUX_VALUE" value="0.0" name="mmol_per_gDW_per_hr"/>
	</listOfParameters>
</kineticLaw>
</reaction>
<reaction id="R_HPROzr" name="trans-4-Hydroxy-L-proline NAD oxidoreductase " reversible="true">
<notes>
<html:p>GENE_ASSOCIATION:"SAUSA300_1711"</html:p>
<html:p>PROTEIN_ASSOCIATION:"SAUSA300_1711"</html:p>
</notes>
<listOfReactants>
<speciesReference species="M_4hpro-LT_c" stoichiometry="1"/>
<speciesReference species="M_fad_c" stoichiometry="1"/>
</listOfReactants>
<listOfProducts>
<speciesReference species="M_fadh2_c" stoichiometry="1"/>
<speciesReference species="M_1p3h5c_c" stoichiometry="1"/>
</listOfProducts>
<kineticLaw>
	<math xmlns="http://www.w3.org/1998/Math/MathML">
		<ci> FLUX_VALUE </ci>
	</math>
	<listOfParameters>
		<parameter id="LOWER_BOUND" value="-1000.0" name="mmol_per_gDW_per_hr"/>
		<parameter id="UPPER_BOUND" value="1000.0" name="mmol_per_gDW_per_hr"/>
		<parameter id="OBJECTIVE_COEFFICIENT" value="0"/>
		<parameter id="FLUX_VALUE" value="0.0" name="mmol_per_gDW_per_hr"/>
	</listOfParameters>
</kineticLaw>
</reaction>
<reaction id="R_HPYRRx" name="Hydroxypyruvate reductase (NADH)" reversible="false">
<notes>
<html:p>GENE_ASSOCIATION:"(SAUSA300_0834 or SAUSA300_2254)"</html:p>
<html:p>PROTEIN_ASSOCIATION:"(SAUSA300_0834 or SAUSA300_2254)"</html:p>
</notes>
<listOfReactants>
<speciesReference species="M_nad_c" stoichiometry="1"/>
<speciesReference species="M_glyc-R_c" stoichiometry="1"/>
</listOfReactants>
<listOfProducts>
<speciesReference species="M_h_c" stoichiometry="1"/>
<speciesReference species="M_nadh_c" stoichiometry="1"/>
<speciesReference species="M_hpyr_c" stoichiometry="1"/>
</listOfProducts>
<kineticLaw>
	<math xmlns="http://www.w3.org/1998/Math/MathML">
		<ci> FLUX_VALUE </ci>
	</math>
	<listOfParameters>
		<parameter id="LOWER_BOUND" value="0.0" name="mmol_per_gDW_per_hr"/>
		<parameter id="UPPER_BOUND" value="1000.0" name="mmol_per_gDW_per_hr"/>
		<parameter id="OBJECTIVE_COEFFICIENT" value="0"/>
		<parameter id="FLUX_VALUE" value="0.0" name="mmol_per_gDW_per_hr"/>
	</listOfParameters>
</kineticLaw>
</reaction>
<reaction id="R_HPYRRy" name="Hydroxypyruvate reductase (NADPH)" reversible="false">
<notes>
<html:p>GENE_ASSOCIATION:"(SAUSA300_0834 OR SAUSA300_2254)"</html:p>
<html:p>PROTEIN_ASSOCIATION:"(SAUSA300_0834 OR SAUSA300_2254)"</html:p>
</notes>
<listOfReactants>
<speciesReference species="M_nadp_c" stoichiometry="1"/>
<speciesReference species="M_glyc-R_c" stoichiometry="1"/>
</listOfReactants>
<listOfProducts>
<speciesReference species="M_h_c" stoichiometry="1"/>
<speciesReference species="M_nadph_c" stoichiometry="1"/>
<speciesReference species="M_hpyr_c" stoichiometry="1"/>
</listOfProducts>
<kineticLaw>
	<math xmlns="http://www.w3.org/1998/Math/MathML">
		<ci> FLUX_VALUE </ci>
	</math>
	<listOfParameters>
		<parameter id="LOWER_BOUND" value="0.0" name="mmol_per_gDW_per_hr"/>
		<parameter id="UPPER_BOUND" value="1000.0" name="mmol_per_gDW_per_hr"/>
		<parameter id="OBJECTIVE_COEFFICIENT" value="0"/>
		<parameter id="FLUX_VALUE" value="0.0" name="mmol_per_gDW_per_hr"/>
	</listOfParameters>
</kineticLaw>
</reaction>
<reaction id="R_HSDx" name="homoserine dehydrogenase (NADH)" reversible="false">
<notes>
<html:p>GENE_ASSOCIATION:"SAUSA300_1226"</html:p>
<html:p>PROTEIN_ASSOCIATION:"SAUSA300_1226"</html:p>
</notes>
<listOfReactants>
<speciesReference species="M_nad_c" stoichiometry="1"/>
<speciesReference species="M_hom-L_c" stoichiometry="1"/>
</listOfReactants>
<listOfProducts>
<speciesReference species="M_h_c" stoichiometry="1"/>
<speciesReference species="M_nadh_c" stoichiometry="1"/>
<speciesReference species="M_aspsa_c" stoichiometry="1"/>
</listOfProducts>
<kineticLaw>
	<math xmlns="http://www.w3.org/1998/Math/MathML">
		<ci> FLUX_VALUE </ci>
	</math>
	<listOfParameters>
		<parameter id="LOWER_BOUND" value="0.0" name="mmol_per_gDW_per_hr"/>
		<parameter id="UPPER_BOUND" value="1000.0" name="mmol_per_gDW_per_hr"/>
		<parameter id="OBJECTIVE_COEFFICIENT" value="0"/>
		<parameter id="FLUX_VALUE" value="0.0" name="mmol_per_gDW_per_hr"/>
	</listOfParameters>
</kineticLaw>
</reaction>
<reaction id="R_HSDy" name="homoserine dehydrogenase (NADPH)" reversible="true">
<notes>
<html:p>GENE_ASSOCIATION:"SAUSA300_1226"</html:p>
<html:p>PROTEIN_ASSOCIATION:"SAUSA300_1226"</html:p>
</notes>
<listOfReactants>
<speciesReference species="M_nadp_c" stoichiometry="1"/>
<speciesReference species="M_hom-L_c" stoichiometry="1"/>
</listOfReactants>
<listOfProducts>
<speciesReference species="M_h_c" stoichiometry="1"/>
<speciesReference species="M_nadph_c" stoichiometry="1"/>
<speciesReference species="M_aspsa_c" stoichiometry="1"/>
</listOfProducts>
<kineticLaw>
	<math xmlns="http://www.w3.org/1998/Math/MathML">
		<ci> FLUX_VALUE </ci>
	</math>
	<listOfParameters>
		<parameter id="LOWER_BOUND" value="-1000.0" name="mmol_per_gDW_per_hr"/>
		<parameter id="UPPER_BOUND" value="1000.0" name="mmol_per_gDW_per_hr"/>
		<parameter id="OBJECTIVE_COEFFICIENT" value="0"/>
		<parameter id="FLUX_VALUE" value="0.0" name="mmol_per_gDW_per_hr"/>
	</listOfParameters>
</kineticLaw>
</reaction>
<reaction id="R_HSERTA" name="homoserine O-trans-acetylase" reversible="false">
<notes>
<html:p>GENE_ASSOCIATION:"SAUSA300_0012"</html:p>
<html:p>PROTEIN_ASSOCIATION:"SAUSA300_0012"</html:p>
</notes>
<listOfReactants>
<speciesReference species="M_accoa_c" stoichiometry="1"/>
<speciesReference species="M_hom-L_c" stoichiometry="1"/>
</listOfReactants>
<listOfProducts>
<speciesReference species="M_coa_c" stoichiometry="1"/>
<speciesReference species="M_achms_c" stoichiometry="1"/>
</listOfProducts>
<kineticLaw>
	<math xmlns="http://www.w3.org/1998/Math/MathML">
		<ci> FLUX_VALUE </ci>
	</math>
	<listOfParameters>
		<parameter id="LOWER_BOUND" value="0.0" name="mmol_per_gDW_per_hr"/>
		<parameter id="UPPER_BOUND" value="1000.0" name="mmol_per_gDW_per_hr"/>
		<parameter id="OBJECTIVE_COEFFICIENT" value="0"/>
		<parameter id="FLUX_VALUE" value="0.0" name="mmol_per_gDW_per_hr"/>
	</listOfParameters>
</kineticLaw>
</reaction>
<reaction id="R_HSK" name="homoserine kinase" reversible="false">
<notes>
<html:p>GENE_ASSOCIATION:"SAUSA300_1228"</html:p>
<html:p>PROTEIN_ASSOCIATION:"SAUSA300_1228"</html:p>
</notes>
<listOfReactants>
<speciesReference species="M_atp_c" stoichiometry="1"/>
<speciesReference species="M_hom-L_c" stoichiometry="1"/>
</listOfReactants>
<listOfProducts>
<speciesReference species="M_adp_c" stoichiometry="1"/>
<speciesReference species="M_phom_c" stoichiometry="1"/>
</listOfProducts>
<kineticLaw>
	<math xmlns="http://www.w3.org/1998/Math/MathML">
		<ci> FLUX_VALUE </ci>
	</math>
	<listOfParameters>
		<parameter id="LOWER_BOUND" value="0.0" name="mmol_per_gDW_per_hr"/>
		<parameter id="UPPER_BOUND" value="1000.0" name="mmol_per_gDW_per_hr"/>
		<parameter id="OBJECTIVE_COEFFICIENT" value="0"/>
		<parameter id="FLUX_VALUE" value="0.0" name="mmol_per_gDW_per_hr"/>
	</listOfParameters>
</kineticLaw>
</reaction>
<reaction id="R_HSTPTr" name="histidinol-phosphate transaminase reversible" reversible="true">
<notes>
<html:p>GENE_ASSOCIATION:"(SAUSA300_0708 and SAUSA300_2610)"</html:p>
<html:p>PROTEIN_ASSOCIATION:"(SAUSA300_0708 and SAUSA300_2610)"</html:p>
</notes>
<listOfReactants>
<speciesReference species="M_akg_c" stoichiometry="1"/>
<speciesReference species="M_hisp_c" stoichiometry="1"/>
</listOfReactants>
<listOfProducts>
<speciesReference species="M_glu-L_c" stoichiometry="1"/>
<speciesReference species="M_imacp_c" stoichiometry="1"/>
</listOfProducts>
<kineticLaw>
	<math xmlns="http://www.w3.org/1998/Math/MathML">
		<ci> FLUX_VALUE </ci>
	</math>
	<listOfParameters>
		<parameter id="LOWER_BOUND" value="-1000.0" name="mmol_per_gDW_per_hr"/>
		<parameter id="UPPER_BOUND" value="1000.0" name="mmol_per_gDW_per_hr"/>
		<parameter id="OBJECTIVE_COEFFICIENT" value="0"/>
		<parameter id="FLUX_VALUE" value="0.0" name="mmol_per_gDW_per_hr"/>
	</listOfParameters>
</kineticLaw>
</reaction>
<reaction id="R_HXAN_Et" name="Hypoxanthine transport (transport mechanism unknown - evidence from biolog data)" reversible="true">
<notes>
<html:p>GENE_ASSOCIATION:""</html:p>
<html:p>PROTEIN_ASSOCIATION:""</html:p>
</notes>
<listOfReactants>
<speciesReference species="M_hxan_e" stoichiometry="1"/>
</listOfReactants>
<listOfProducts>
<speciesReference species="M_hxan_c" stoichiometry="1"/>
</listOfProducts>
<kineticLaw>
	<math xmlns="http://www.w3.org/1998/Math/MathML">
		<ci> FLUX_VALUE </ci>
	</math>
	<listOfParameters>
		<parameter id="LOWER_BOUND" value="-1000.0" name="mmol_per_gDW_per_hr"/>
		<parameter id="UPPER_BOUND" value="1000.0" name="mmol_per_gDW_per_hr"/>
		<parameter id="OBJECTIVE_COEFFICIENT" value="0"/>
		<parameter id="FLUX_VALUE" value="0.0" name="mmol_per_gDW_per_hr"/>
	</listOfParameters>
</kineticLaw>
</reaction>
<reaction id="R_HXPRT" name="hypoxanthine phosphoribosyltransferase (Hypoxanthine)" reversible="false">
<notes>
<html:p>GENE_ASSOCIATION:"SAUSA300_0488"</html:p>
<html:p>PROTEIN_ASSOCIATION:"SAUSA300_0488"</html:p>
</notes>
<listOfReactants>
<speciesReference species="M_hxan_c" stoichiometry="1"/>
<speciesReference species="M_prpp_c" stoichiometry="1"/>
</listOfReactants>
<listOfProducts>
<speciesReference species="M_ppi_c" stoichiometry="1"/>
<speciesReference species="M_imp_c" stoichiometry="1"/>
</listOfProducts>
<kineticLaw>
	<math xmlns="http://www.w3.org/1998/Math/MathML">
		<ci> FLUX_VALUE </ci>
	</math>
	<listOfParameters>
		<parameter id="LOWER_BOUND" value="0.0" name="mmol_per_gDW_per_hr"/>
		<parameter id="UPPER_BOUND" value="1000.0" name="mmol_per_gDW_per_hr"/>
		<parameter id="OBJECTIVE_COEFFICIENT" value="0"/>
		<parameter id="FLUX_VALUE" value="0.0" name="mmol_per_gDW_per_hr"/>
	</listOfParameters>
</kineticLaw>
</reaction>
<reaction id="R_ICDHyr" name="isocitrate dehydrogenase (NADP)" reversible="true">
<notes>
<html:p>GENE_ASSOCIATION:"SAUSA300_1640"</html:p>
<html:p>PROTEIN_ASSOCIATION:"SAUSA300_1640"</html:p>
</notes>
<listOfReactants>
<speciesReference species="M_nadp_c" stoichiometry="1"/>
<speciesReference species="M_icit_c" stoichiometry="1"/>
</listOfReactants>
<listOfProducts>
<speciesReference species="M_nadph_c" stoichiometry="1"/>
<speciesReference species="M_akg_c" stoichiometry="1"/>
<speciesReference species="M_co2_c" stoichiometry="1"/>
</listOfProducts>
<kineticLaw>
	<math xmlns="http://www.w3.org/1998/Math/MathML">
		<ci> FLUX_VALUE </ci>
	</math>
	<listOfParameters>
		<parameter id="LOWER_BOUND" value="-1000.0" name="mmol_per_gDW_per_hr"/>
		<parameter id="UPPER_BOUND" value="1000.0" name="mmol_per_gDW_per_hr"/>
		<parameter id="OBJECTIVE_COEFFICIENT" value="0"/>
		<parameter id="FLUX_VALUE" value="0.0" name="mmol_per_gDW_per_hr"/>
	</listOfParameters>
</kineticLaw>
</reaction>
<reaction id="R_ICHORS" name="isochorismate synthase" reversible="true">
<notes>
<html:p>GENE_ASSOCIATION:"SAUSA300_0945"</html:p>
<html:p>PROTEIN_ASSOCIATION:"SAUSA300_0945"</html:p>
</notes>
<listOfReactants>
<speciesReference species="M_chor_c" stoichiometry="1"/>
</listOfReactants>
<listOfProducts>
<speciesReference species="M_ichor_c" stoichiometry="1"/>
</listOfProducts>
<kineticLaw>
	<math xmlns="http://www.w3.org/1998/Math/MathML">
		<ci> FLUX_VALUE </ci>
	</math>
	<listOfParameters>
		<parameter id="LOWER_BOUND" value="-1000.0" name="mmol_per_gDW_per_hr"/>
		<parameter id="UPPER_BOUND" value="1000.0" name="mmol_per_gDW_per_hr"/>
		<parameter id="OBJECTIVE_COEFFICIENT" value="0"/>
		<parameter id="FLUX_VALUE" value="0.0" name="mmol_per_gDW_per_hr"/>
	</listOfParameters>
</kineticLaw>
</reaction>
<reaction id="R_ICHORT" name="isochorismatase" reversible="false">
<notes>
<html:p>GENE_ASSOCIATION:"(SAUSA300_2580 or SAUSA300_0189)"</html:p>
<html:p>PROTEIN_ASSOCIATION:"(SAUSA300_2580 or SAUSA300_0189)"</html:p>
</notes>
<listOfReactants>
<speciesReference species="M_h2o_c" stoichiometry="1"/>
<speciesReference species="M_ichor_c" stoichiometry="1"/>
</listOfReactants>
<listOfProducts>
<speciesReference species="M_pyr_c" stoichiometry="1"/>
<speciesReference species="M_23ddhb_c" stoichiometry="1"/>
</listOfProducts>
<kineticLaw>
	<math xmlns="http://www.w3.org/1998/Math/MathML">
		<ci> FLUX_VALUE </ci>
	</math>
	<listOfParameters>
		<parameter id="LOWER_BOUND" value="0.0" name="mmol_per_gDW_per_hr"/>
		<parameter id="UPPER_BOUND" value="1000.0" name="mmol_per_gDW_per_hr"/>
		<parameter id="OBJECTIVE_COEFFICIENT" value="0"/>
		<parameter id="FLUX_VALUE" value="0.0" name="mmol_per_gDW_per_hr"/>
	</listOfParameters>
</kineticLaw>
</reaction>
<reaction id="R_ICITRED" name="Isocitrate:NADP+ oxidoreductase (decarboxylating)" reversible="true">
<notes>
<html:p>GENE_ASSOCIATION:"SAUSA300_1640"</html:p>
<html:p>PROTEIN_ASSOCIATION:"SAUSA300_1640"</html:p>
</notes>
<listOfReactants>
<speciesReference species="M_nadp_c" stoichiometry="1"/>
<speciesReference species="M_icit_c" stoichiometry="1"/>
</listOfReactants>
<listOfProducts>
<speciesReference species="M_h_c" stoichiometry="1"/>
<speciesReference species="M_nadph_c" stoichiometry="1"/>
<speciesReference species="M_osuc_c" stoichiometry="1"/>
</listOfProducts>
<kineticLaw>
	<math xmlns="http://www.w3.org/1998/Math/MathML">
		<ci> FLUX_VALUE </ci>
	</math>
	<listOfParameters>
		<parameter id="LOWER_BOUND" value="-1000.0" name="mmol_per_gDW_per_hr"/>
		<parameter id="UPPER_BOUND" value="1000.0" name="mmol_per_gDW_per_hr"/>
		<parameter id="OBJECTIVE_COEFFICIENT" value="0"/>
		<parameter id="FLUX_VALUE" value="0.0" name="mmol_per_gDW_per_hr"/>
	</listOfParameters>
</kineticLaw>
</reaction>
<reaction id="R_IG3PS" name="Imidazole-glycerol-3-phosphate synthase" reversible="false">
<notes>
<html:p>GENE_ASSOCIATION:"(SAUSA300_2608 and SAUSA300_2606)"</html:p>
<html:p>PROTEIN_ASSOCIATION:"(SAUSA300_2608 and SAUSA300_2606)"</html:p>
</notes>
<listOfReactants>
<speciesReference species="M_gln-L_c" stoichiometry="1"/>
<speciesReference species="M_prlp_c" stoichiometry="1"/>
</listOfReactants>
<listOfProducts>
<speciesReference species="M_h_c" stoichiometry="1"/>
<speciesReference species="M_glu-L_c" stoichiometry="1"/>
<speciesReference species="M_aicar_c" stoichiometry="1"/>
<speciesReference species="M_eig3p_c" stoichiometry="1"/>
</listOfProducts>
<kineticLaw>
	<math xmlns="http://www.w3.org/1998/Math/MathML">
		<ci> FLUX_VALUE </ci>
	</math>
	<listOfParameters>
		<parameter id="LOWER_BOUND" value="0.0" name="mmol_per_gDW_per_hr"/>
		<parameter id="UPPER_BOUND" value="1000.0" name="mmol_per_gDW_per_hr"/>
		<parameter id="OBJECTIVE_COEFFICIENT" value="0"/>
		<parameter id="FLUX_VALUE" value="0.0" name="mmol_per_gDW_per_hr"/>
	</listOfParameters>
</kineticLaw>
</reaction>
<reaction id="R_IGPDH" name="imidazoleglycerol-phosphate dehydratase" reversible="false">
<notes>
<html:p>GENE_ASSOCIATION:"SAUSA300_2609"</html:p>
<html:p>PROTEIN_ASSOCIATION:"SAUSA300_2609"</html:p>
</notes>
<listOfReactants>
<speciesReference species="M_eig3p_c" stoichiometry="1"/>
</listOfReactants>
<listOfProducts>
<speciesReference species="M_h2o_c" stoichiometry="1"/>
<speciesReference species="M_imacp_c" stoichiometry="1"/>
</listOfProducts>
<kineticLaw>
	<math xmlns="http://www.w3.org/1998/Math/MathML">
		<ci> FLUX_VALUE </ci>
	</math>
	<listOfParameters>
		<parameter id="LOWER_BOUND" value="0.0" name="mmol_per_gDW_per_hr"/>
		<parameter id="UPPER_BOUND" value="1000.0" name="mmol_per_gDW_per_hr"/>
		<parameter id="OBJECTIVE_COEFFICIENT" value="0"/>
		<parameter id="FLUX_VALUE" value="0.0" name="mmol_per_gDW_per_hr"/>
	</listOfParameters>
</kineticLaw>
</reaction>
<reaction id="R_IGPS" name="indole-3-glycerol-phosphate synthase" reversible="false">
<notes>
<html:p>GENE_ASSOCIATION:"SAUSA300_1265"</html:p>
<html:p>PROTEIN_ASSOCIATION:"SAUSA300_1265"</html:p>
</notes>
<listOfReactants>
<speciesReference species="M_h_c" stoichiometry="1"/>
<speciesReference species="M_2cpr5p_c" stoichiometry="1"/>
</listOfReactants>
<listOfProducts>
<speciesReference species="M_h2o_c" stoichiometry="1"/>
<speciesReference species="M_co2_c" stoichiometry="1"/>
<speciesReference species="M_3ig3p_c" stoichiometry="1"/>
</listOfProducts>
<kineticLaw>
	<math xmlns="http://www.w3.org/1998/Math/MathML">
		<ci> FLUX_VALUE </ci>
	</math>
	<listOfParameters>
		<parameter id="LOWER_BOUND" value="0.0" name="mmol_per_gDW_per_hr"/>
		<parameter id="UPPER_BOUND" value="1000.0" name="mmol_per_gDW_per_hr"/>
		<parameter id="OBJECTIVE_COEFFICIENT" value="0"/>
		<parameter id="FLUX_VALUE" value="0.0" name="mmol_per_gDW_per_hr"/>
	</listOfParameters>
</kineticLaw>
</reaction>
<reaction id="R_ILASL" name="isoheptadecanoyl-lipoteichoic acid synthesis n=24  linked  N-acetylglucosamine substituted " reversible="true">
<notes>
<html:p>GENE_ASSOCIATION:"SAUSA300_0731"</html:p>
<html:p>PROTEIN_ASSOCIATION:"SAUSA300_0731"</html:p>
</notes>
<listOfReactants>
<speciesReference species="M_uacgam_c" stoichiometry="24"/>
<speciesReference species="M_isolp24u_c" stoichiometry="1"/>
</listOfReactants>
<listOfProducts>
<speciesReference species="M_udp_c" stoichiometry="24"/>
<speciesReference species="M_isoh24s_c" stoichiometry="1"/>
</listOfProducts>
<kineticLaw>
	<math xmlns="http://www.w3.org/1998/Math/MathML">
		<ci> FLUX_VALUE </ci>
	</math>
	<listOfParameters>
		<parameter id="LOWER_BOUND" value="-1000.0" name="mmol_per_gDW_per_hr"/>
		<parameter id="UPPER_BOUND" value="1000.0" name="mmol_per_gDW_per_hr"/>
		<parameter id="OBJECTIVE_COEFFICIENT" value="0"/>
		<parameter id="FLUX_VALUE" value="0.0" name="mmol_per_gDW_per_hr"/>
	</listOfParameters>
</kineticLaw>
</reaction>
<reaction id="R_ILEt2r" name="L-isoleucine reversible transport via proton symport" reversible="true">
<notes>
<html:p>GENE_ASSOCIATION:"(SAUSA300_1300 or SAUSA300_0188 or SAUSA300_0306)"</html:p>
<html:p>PROTEIN_ASSOCIATION:"(SAUSA300_1300 or SAUSA300_0188 or SAUSA300_0306)"</html:p>
</notes>
<listOfReactants>
<speciesReference species="M_h_e" stoichiometry="1"/>
<speciesReference species="M_ile-L_e" stoichiometry="1"/>
</listOfReactants>
<listOfProducts>
<speciesReference species="M_h_c" stoichiometry="1"/>
<speciesReference species="M_ile-L_c" stoichiometry="1"/>
</listOfProducts>
<kineticLaw>
	<math xmlns="http://www.w3.org/1998/Math/MathML">
		<ci> FLUX_VALUE </ci>
	</math>
	<listOfParameters>
		<parameter id="LOWER_BOUND" value="-1000.0" name="mmol_per_gDW_per_hr"/>
		<parameter id="UPPER_BOUND" value="1000.0" name="mmol_per_gDW_per_hr"/>
		<parameter id="OBJECTIVE_COEFFICIENT" value="0"/>
		<parameter id="FLUX_VALUE" value="0.0" name="mmol_per_gDW_per_hr"/>
	</listOfParameters>
</kineticLaw>
</reaction>
<reaction id="R_ILETA" name="isoleucine transaminase" reversible="true">
<notes>
<html:p>GENE_ASSOCIATION:"SAUSA300_0539"</html:p>
<html:p>PROTEIN_ASSOCIATION:"SAUSA300_0539"</html:p>
</notes>
<listOfReactants>
<speciesReference species="M_akg_c" stoichiometry="1"/>
<speciesReference species="M_ile-L_c" stoichiometry="1"/>
</listOfReactants>
<listOfProducts>
<speciesReference species="M_glu-L_c" stoichiometry="1"/>
<speciesReference species="M_3mop_c" stoichiometry="1"/>
</listOfProducts>
<kineticLaw>
	<math xmlns="http://www.w3.org/1998/Math/MathML">
		<ci> FLUX_VALUE </ci>
	</math>
	<listOfParameters>
		<parameter id="LOWER_BOUND" value="-1000.0" name="mmol_per_gDW_per_hr"/>
		<parameter id="UPPER_BOUND" value="1000.0" name="mmol_per_gDW_per_hr"/>
		<parameter id="OBJECTIVE_COEFFICIENT" value="0"/>
		<parameter id="FLUX_VALUE" value="0.0" name="mmol_per_gDW_per_hr"/>
	</listOfParameters>
</kineticLaw>
</reaction>
<reaction id="R_ILETRS" name="Isoleucyl-tRNA synthetase" reversible="false">
<notes>
<html:p>GENE_ASSOCIATION:"SAUSA300_1087"</html:p>
<html:p>PROTEIN_ASSOCIATION:"SAUSA300_1087"</html:p>
</notes>
<listOfReactants>
<speciesReference species="M_atp_c" stoichiometry="1"/>
<speciesReference species="M_ile-L_c" stoichiometry="1"/>
<speciesReference species="M_trnaile_c" stoichiometry="1"/>
</listOfReactants>
<listOfProducts>
<speciesReference species="M_ppi_c" stoichiometry="1"/>
<speciesReference species="M_amp_c" stoichiometry="1"/>
<speciesReference species="M_iletrna_c" stoichiometry="1"/>
</listOfProducts>
<kineticLaw>
	<math xmlns="http://www.w3.org/1998/Math/MathML">
		<ci> FLUX_VALUE </ci>
	</math>
	<listOfParameters>
		<parameter id="LOWER_BOUND" value="0.0" name="mmol_per_gDW_per_hr"/>
		<parameter id="UPPER_BOUND" value="1000.0" name="mmol_per_gDW_per_hr"/>
		<parameter id="OBJECTIVE_COEFFICIENT" value="0"/>
		<parameter id="FLUX_VALUE" value="0.0" name="mmol_per_gDW_per_hr"/>
	</listOfParameters>
</kineticLaw>
</reaction>
<reaction id="R_IMACTD" name="Imidazole acetaldeyde dehydrogenase" reversible="true">
<notes>
<html:p>GENE_ASSOCIATION:"(SAUSA300_1901 or SAUSA300_2076)"</html:p>
<html:p>PROTEIN_ASSOCIATION:"(SAUSA300_1901 or SAUSA300_2076)"</html:p>
</notes>
<listOfReactants>
<speciesReference species="M_h2o_c" stoichiometry="1"/>
<speciesReference species="M_nad_c" stoichiometry="1"/>
<speciesReference species="M_im4act_c" stoichiometry="1"/>
</listOfReactants>
<listOfProducts>
<speciesReference species="M_h_c" stoichiometry="2"/>
<speciesReference species="M_nadh_c" stoichiometry="1"/>
<speciesReference species="M_im4ac_c" stoichiometry="1"/>
</listOfProducts>
<kineticLaw>
	<math xmlns="http://www.w3.org/1998/Math/MathML">
		<ci> FLUX_VALUE </ci>
	</math>
	<listOfParameters>
		<parameter id="LOWER_BOUND" value="-1000.0" name="mmol_per_gDW_per_hr"/>
		<parameter id="UPPER_BOUND" value="1000.0" name="mmol_per_gDW_per_hr"/>
		<parameter id="OBJECTIVE_COEFFICIENT" value="0"/>
		<parameter id="FLUX_VALUE" value="0.0" name="mmol_per_gDW_per_hr"/>
	</listOfParameters>
</kineticLaw>
</reaction>
<reaction id="R_IMPC" name="IMP cyclohydrolase" reversible="true">
<notes>
<html:p>GENE_ASSOCIATION:"SAUSA300_0975"</html:p>
<html:p>PROTEIN_ASSOCIATION:"SAUSA300_0975"</html:p>
</notes>
<listOfReactants>
<speciesReference species="M_h2o_c" stoichiometry="1"/>
<speciesReference species="M_imp_c" stoichiometry="1"/>
</listOfReactants>
<listOfProducts>
<speciesReference species="M_fprica_c" stoichiometry="1"/>
</listOfProducts>
<kineticLaw>
	<math xmlns="http://www.w3.org/1998/Math/MathML">
		<ci> FLUX_VALUE </ci>
	</math>
	<listOfParameters>
		<parameter id="LOWER_BOUND" value="-1000.0" name="mmol_per_gDW_per_hr"/>
		<parameter id="UPPER_BOUND" value="1000.0" name="mmol_per_gDW_per_hr"/>
		<parameter id="OBJECTIVE_COEFFICIENT" value="0"/>
		<parameter id="FLUX_VALUE" value="0.0" name="mmol_per_gDW_per_hr"/>
	</listOfParameters>
</kineticLaw>
</reaction>
<reaction id="R_IMPD" name="IMP dehydrogenase" reversible="false">
<notes>
<html:p>GENE_ASSOCIATION:"SAUSA300_0388"</html:p>
<html:p>PROTEIN_ASSOCIATION:"SAUSA300_0388"</html:p>
</notes>
<listOfReactants>
<speciesReference species="M_h2o_c" stoichiometry="1"/>
<speciesReference species="M_nad_c" stoichiometry="1"/>
<speciesReference species="M_imp_c" stoichiometry="1"/>
</listOfReactants>
<listOfProducts>
<speciesReference species="M_h_c" stoichiometry="1"/>
<speciesReference species="M_nadh_c" stoichiometry="1"/>
<speciesReference species="M_xmp_c" stoichiometry="1"/>
</listOfProducts>
<kineticLaw>
	<math xmlns="http://www.w3.org/1998/Math/MathML">
		<ci> FLUX_VALUE </ci>
	</math>
	<listOfParameters>
		<parameter id="LOWER_BOUND" value="0.0" name="mmol_per_gDW_per_hr"/>
		<parameter id="UPPER_BOUND" value="1000.0" name="mmol_per_gDW_per_hr"/>
		<parameter id="OBJECTIVE_COEFFICIENT" value="0"/>
		<parameter id="FLUX_VALUE" value="0.0" name="mmol_per_gDW_per_hr"/>
	</listOfParameters>
</kineticLaw>
</reaction>
<reaction id="R_INOST_Et" name="myo-Inositol transport (transport mechanism unknown - evidence from biolog data)" reversible="true">
<notes>
<html:p>GENE_ASSOCIATION:""</html:p>
<html:p>PROTEIN_ASSOCIATION:""</html:p>
</notes>
<listOfReactants>
<speciesReference species="M_inost_e" stoichiometry="1"/>
</listOfReactants>
<listOfProducts>
<speciesReference species="M_inost_c" stoichiometry="1"/>
</listOfProducts>
<kineticLaw>
	<math xmlns="http://www.w3.org/1998/Math/MathML">
		<ci> FLUX_VALUE </ci>
	</math>
	<listOfParameters>
		<parameter id="LOWER_BOUND" value="-1000.0" name="mmol_per_gDW_per_hr"/>
		<parameter id="UPPER_BOUND" value="1000.0" name="mmol_per_gDW_per_hr"/>
		<parameter id="OBJECTIVE_COEFFICIENT" value="0"/>
		<parameter id="FLUX_VALUE" value="0.0" name="mmol_per_gDW_per_hr"/>
	</listOfParameters>
</kineticLaw>
</reaction>
<reaction id="R_INSH" name="Inosine hydrolase" reversible="false">
<notes>
<html:p>GENE_ASSOCIATION:"(SAUSA300_2234 or SAUSA300_0237)"</html:p>
<html:p>PROTEIN_ASSOCIATION:"(SAUSA300_2234 or SAUSA300_0237)"</html:p>
</notes>
<listOfReactants>
<speciesReference species="M_h2o_c" stoichiometry="1"/>
<speciesReference species="M_ins_c" stoichiometry="1"/>
</listOfReactants>
<listOfProducts>
<speciesReference species="M_rib-D_c" stoichiometry="1"/>
<speciesReference species="M_hxan_c" stoichiometry="1"/>
</listOfProducts>
<kineticLaw>
	<math xmlns="http://www.w3.org/1998/Math/MathML">
		<ci> FLUX_VALUE </ci>
	</math>
	<listOfParameters>
		<parameter id="LOWER_BOUND" value="0.0" name="mmol_per_gDW_per_hr"/>
		<parameter id="UPPER_BOUND" value="1000.0" name="mmol_per_gDW_per_hr"/>
		<parameter id="OBJECTIVE_COEFFICIENT" value="0"/>
		<parameter id="FLUX_VALUE" value="0.0" name="mmol_per_gDW_per_hr"/>
	</listOfParameters>
</kineticLaw>
</reaction>
<reaction id="R_INSt2r" name="inosine transport in via proton symport, reversible" reversible="true">
<notes>
<html:p>GENE_ASSOCIATION:"SAUSA300_0506"</html:p>
<html:p>PROTEIN_ASSOCIATION:"SAUSA300_0506"</html:p>
</notes>
<listOfReactants>
<speciesReference species="M_h_e" stoichiometry="1"/>
<speciesReference species="M_ins_e" stoichiometry="1"/>
</listOfReactants>
<listOfProducts>
<speciesReference species="M_h_c" stoichiometry="1"/>
<speciesReference species="M_ins_c" stoichiometry="1"/>
</listOfProducts>
<kineticLaw>
	<math xmlns="http://www.w3.org/1998/Math/MathML">
		<ci> FLUX_VALUE </ci>
	</math>
	<listOfParameters>
		<parameter id="LOWER_BOUND" value="-1000.0" name="mmol_per_gDW_per_hr"/>
		<parameter id="UPPER_BOUND" value="1000.0" name="mmol_per_gDW_per_hr"/>
		<parameter id="OBJECTIVE_COEFFICIENT" value="0"/>
		<parameter id="FLUX_VALUE" value="0.0" name="mmol_per_gDW_per_hr"/>
	</listOfParameters>
</kineticLaw>
</reaction>
<reaction id="R_IPDDI" name="isopentenyl-diphosphate D-isomerase" reversible="true">
<notes>
<html:p>GENE_ASSOCIATION:"SAUSA300_2292"</html:p>
<html:p>PROTEIN_ASSOCIATION:"SAUSA300_2292"</html:p>
</notes>
<listOfReactants>
<speciesReference species="M_ipdp_c" stoichiometry="1"/>
</listOfReactants>
<listOfProducts>
<speciesReference species="M_dmpp_c" stoichiometry="1"/>
</listOfProducts>
<kineticLaw>
	<math xmlns="http://www.w3.org/1998/Math/MathML">
		<ci> FLUX_VALUE </ci>
	</math>
	<listOfParameters>
		<parameter id="LOWER_BOUND" value="-1000.0" name="mmol_per_gDW_per_hr"/>
		<parameter id="UPPER_BOUND" value="1000.0" name="mmol_per_gDW_per_hr"/>
		<parameter id="OBJECTIVE_COEFFICIENT" value="0"/>
		<parameter id="FLUX_VALUE" value="0.0" name="mmol_per_gDW_per_hr"/>
	</listOfParameters>
</kineticLaw>
</reaction>
<reaction id="R_IPG3P" name="isopentadecanoyl-glycerol-3-phosphate O-acyltransferase " reversible="false">
<notes>
<html:p>GENE_ASSOCIATION:"(SAUSA300_1249 and (SAUSA300_1122 or SAUSA300_1121))"</html:p>
<html:p>PROTEIN_ASSOCIATION:"(SAUSA300_1249 and (SAUSA300_1122 or SAUSA300_1121))"</html:p>
</notes>
<listOfReactants>
<speciesReference species="M_glyc3p_c" stoichiometry="1"/>
<speciesReference species="M_fa3coa_c" stoichiometry="1"/>
</listOfReactants>
<listOfProducts>
<speciesReference species="M_coa_c" stoichiometry="1"/>
<speciesReference species="M_1ipsg3p_c" stoichiometry="1"/>
</listOfProducts>
<kineticLaw>
	<math xmlns="http://www.w3.org/1998/Math/MathML">
		<ci> FLUX_VALUE </ci>
	</math>
	<listOfParameters>
		<parameter id="LOWER_BOUND" value="0.0" name="mmol_per_gDW_per_hr"/>
		<parameter id="UPPER_BOUND" value="1000.0" name="mmol_per_gDW_per_hr"/>
		<parameter id="OBJECTIVE_COEFFICIENT" value="0"/>
		<parameter id="FLUX_VALUE" value="0.0" name="mmol_per_gDW_per_hr"/>
	</listOfParameters>
</kineticLaw>
</reaction>
<reaction id="R_IPMD" name="3-isopropylmalate dehydrogenase" reversible="false">
<notes>
<html:p>GENE_ASSOCIATION:"SAUSA300_2011"</html:p>
<html:p>PROTEIN_ASSOCIATION:"SAUSA300_2011"</html:p>
</notes>
<listOfReactants>
<speciesReference species="M_nad_c" stoichiometry="1"/>
<speciesReference species="M_3c2hmp_c" stoichiometry="1"/>
</listOfReactants>
<listOfProducts>
<speciesReference species="M_h_c" stoichiometry="1"/>
<speciesReference species="M_nadh_c" stoichiometry="1"/>
<speciesReference species="M_3c4mop_c" stoichiometry="1"/>
</listOfProducts>
<kineticLaw>
	<math xmlns="http://www.w3.org/1998/Math/MathML">
		<ci> FLUX_VALUE </ci>
	</math>
	<listOfParameters>
		<parameter id="LOWER_BOUND" value="0.0" name="mmol_per_gDW_per_hr"/>
		<parameter id="UPPER_BOUND" value="1000.0" name="mmol_per_gDW_per_hr"/>
		<parameter id="OBJECTIVE_COEFFICIENT" value="0"/>
		<parameter id="FLUX_VALUE" value="0.0" name="mmol_per_gDW_per_hr"/>
	</listOfParameters>
</kineticLaw>
</reaction>
<reaction id="R_IPPMIa" name="3-isopropylmalate dehydratase" reversible="true">
<notes>
<html:p>GENE_ASSOCIATION:"(SAUSA300_2013 and SAUSA300_2012)"</html:p>
<html:p>PROTEIN_ASSOCIATION:"(SAUSA300_2013 and SAUSA300_2012)"</html:p>
</notes>
<listOfReactants>
<speciesReference species="M_3c2hmp_c" stoichiometry="1"/>
</listOfReactants>
<listOfProducts>
<speciesReference species="M_h2o_c" stoichiometry="1"/>
<speciesReference species="M_2ippm_c" stoichiometry="1"/>
</listOfProducts>
<kineticLaw>
	<math xmlns="http://www.w3.org/1998/Math/MathML">
		<ci> FLUX_VALUE </ci>
	</math>
	<listOfParameters>
		<parameter id="LOWER_BOUND" value="-1000.0" name="mmol_per_gDW_per_hr"/>
		<parameter id="UPPER_BOUND" value="1000.0" name="mmol_per_gDW_per_hr"/>
		<parameter id="OBJECTIVE_COEFFICIENT" value="0"/>
		<parameter id="FLUX_VALUE" value="0.0" name="mmol_per_gDW_per_hr"/>
	</listOfParameters>
</kineticLaw>
</reaction>
<reaction id="R_IPPMIb" name="2-isopropylmalate hydratase" reversible="true">
<notes>
<html:p>GENE_ASSOCIATION:"(SAUSA300_2013 or SAUSA300_2012)"</html:p>
<html:p>PROTEIN_ASSOCIATION:"(SAUSA300_2013 or SAUSA300_2012)"</html:p>
</notes>
<listOfReactants>
<speciesReference species="M_3c3hmp_c" stoichiometry="1"/>
</listOfReactants>
<listOfProducts>
<speciesReference species="M_h2o_c" stoichiometry="1"/>
<speciesReference species="M_2ippm_c" stoichiometry="1"/>
</listOfProducts>
<kineticLaw>
	<math xmlns="http://www.w3.org/1998/Math/MathML">
		<ci> FLUX_VALUE </ci>
	</math>
	<listOfParameters>
		<parameter id="LOWER_BOUND" value="-1000.0" name="mmol_per_gDW_per_hr"/>
		<parameter id="UPPER_BOUND" value="1000.0" name="mmol_per_gDW_per_hr"/>
		<parameter id="OBJECTIVE_COEFFICIENT" value="0"/>
		<parameter id="FLUX_VALUE" value="0.0" name="mmol_per_gDW_per_hr"/>
	</listOfParameters>
</kineticLaw>
</reaction>
<reaction id="R_IPPS" name="2-isopropylmalate synthase" reversible="false">
<notes>
<html:p>GENE_ASSOCIATION:"(SAUSA300_2010 or SAUSA300_0879)"</html:p>
<html:p>PROTEIN_ASSOCIATION:"(SAUSA300_2010 or SAUSA300_0879)"</html:p>
</notes>
<listOfReactants>
<speciesReference species="M_h2o_c" stoichiometry="1"/>
<speciesReference species="M_3mob_c" stoichiometry="1"/>
<speciesReference species="M_accoa_c" stoichiometry="1"/>
</listOfReactants>
<listOfProducts>
<speciesReference species="M_h_c" stoichiometry="1"/>
<speciesReference species="M_coa_c" stoichiometry="1"/>
<speciesReference species="M_3c3hmp_c" stoichiometry="1"/>
</listOfProducts>
<kineticLaw>
	<math xmlns="http://www.w3.org/1998/Math/MathML">
		<ci> FLUX_VALUE </ci>
	</math>
	<listOfParameters>
		<parameter id="LOWER_BOUND" value="0.0" name="mmol_per_gDW_per_hr"/>
		<parameter id="UPPER_BOUND" value="1000.0" name="mmol_per_gDW_per_hr"/>
		<parameter id="OBJECTIVE_COEFFICIENT" value="0"/>
		<parameter id="FLUX_VALUE" value="0.0" name="mmol_per_gDW_per_hr"/>
	</listOfParameters>
</kineticLaw>
</reaction>
<reaction id="R_ISCPG3P" name="isoheptadecanoyl-CDPdiacylglycerol sn-glycerol-3-phosphate 3-phosphatidyltransferase " reversible="true">
<notes>
<html:p>GENE_ASSOCIATION:"SAUSA300_1176"</html:p>
<html:p>PROTEIN_ASSOCIATION:"SAUSA300_1176"</html:p>
</notes>
<listOfReactants>
<speciesReference species="M_glyc3p_c" stoichiometry="1"/>
<speciesReference species="M_c12diigly_c" stoichiometry="1"/>
</listOfReactants>
<listOfProducts>
<speciesReference species="M_cmp_c" stoichiometry="1"/>
<speciesReference species="M_diispgp_c" stoichiometry="1"/>
</listOfProducts>
<kineticLaw>
	<math xmlns="http://www.w3.org/1998/Math/MathML">
		<ci> FLUX_VALUE </ci>
	</math>
	<listOfParameters>
		<parameter id="LOWER_BOUND" value="-1000.0" name="mmol_per_gDW_per_hr"/>
		<parameter id="UPPER_BOUND" value="1000.0" name="mmol_per_gDW_per_hr"/>
		<parameter id="OBJECTIVE_COEFFICIENT" value="0"/>
		<parameter id="FLUX_VALUE" value="0.0" name="mmol_per_gDW_per_hr"/>
	</listOfParameters>
</kineticLaw>
</reaction>
<reaction id="R_ISGASS" name="isohexadecanoyl-lipoteichoic acid synthesis n=24  linked  glucose substituted " reversible="true">
<notes>
<html:p>GENE_ASSOCIATION:"(SAUSA300_0939 or SAUSA300_0550 or SAUSA300_0549)"</html:p>
<html:p>PROTEIN_ASSOCIATION:"(SAUSA300_0939 or SAUSA300_0550 or SAUSA300_0549)"</html:p>
</notes>
<listOfReactants>
<speciesReference species="M_udpg_c" stoichiometry="24"/>
<speciesReference species="M_isohdt24u_c" stoichiometry="1"/>
</listOfReactants>
<listOfProducts>
<speciesReference species="M_udp_c" stoichiometry="24"/>
<speciesReference species="M_isodec24s_c" stoichiometry="1"/>
</listOfProducts>
<kineticLaw>
	<math xmlns="http://www.w3.org/1998/Math/MathML">
		<ci> FLUX_VALUE </ci>
	</math>
	<listOfParameters>
		<parameter id="LOWER_BOUND" value="-1000.0" name="mmol_per_gDW_per_hr"/>
		<parameter id="UPPER_BOUND" value="1000.0" name="mmol_per_gDW_per_hr"/>
		<parameter id="OBJECTIVE_COEFFICIENT" value="0"/>
		<parameter id="FLUX_VALUE" value="0.0" name="mmol_per_gDW_per_hr"/>
	</listOfParameters>
</kineticLaw>
</reaction>
<reaction id="R_ISHCDP3" name="isohexadecanoyl-CDPdiacylglycerol sn-glycerol-3-phosphate 3-phosphatidyltransferase " reversible="true">
<notes>
<html:p>GENE_ASSOCIATION:"SAUSA300_1176"</html:p>
<html:p>PROTEIN_ASSOCIATION:"SAUSA300_1176"</html:p>
</notes>
<listOfReactants>
<speciesReference species="M_glyc3p_c" stoichiometry="1"/>
<speciesReference species="M_c12diidgly_c" stoichiometry="1"/>
</listOfReactants>
<listOfProducts>
<speciesReference species="M_cmp_c" stoichiometry="1"/>
<speciesReference species="M_diihexpgp_c" stoichiometry="1"/>
</listOfProducts>
<kineticLaw>
	<math xmlns="http://www.w3.org/1998/Math/MathML">
		<ci> FLUX_VALUE </ci>
	</math>
	<listOfParameters>
		<parameter id="LOWER_BOUND" value="-1000.0" name="mmol_per_gDW_per_hr"/>
		<parameter id="UPPER_BOUND" value="1000.0" name="mmol_per_gDW_per_hr"/>
		<parameter id="OBJECTIVE_COEFFICIENT" value="0"/>
		<parameter id="FLUX_VALUE" value="0.0" name="mmol_per_gDW_per_hr"/>
	</listOfParameters>
</kineticLaw>
</reaction>
<reaction id="R_ISHDK" name="isoheptadecanoyl-Diacylglycerol kinase " reversible="false">
<notes>
<html:p>GENE_ASSOCIATION:"SAUSA300_1529"</html:p>
<html:p>PROTEIN_ASSOCIATION:"SAUSA300_1529"</html:p>
</notes>
<listOfReactants>
<speciesReference species="M_atp_c" stoichiometry="1"/>
<speciesReference species="M_12diisgly_c" stoichiometry="1"/>
</listOfReactants>
<listOfProducts>
<speciesReference species="M_adp_c" stoichiometry="1"/>
<speciesReference species="M_12dsgly3p_c" stoichiometry="1"/>
</listOfProducts>
<kineticLaw>
	<math xmlns="http://www.w3.org/1998/Math/MathML">
		<ci> FLUX_VALUE </ci>
	</math>
	<listOfParameters>
		<parameter id="LOWER_BOUND" value="0.0" name="mmol_per_gDW_per_hr"/>
		<parameter id="UPPER_BOUND" value="1000.0" name="mmol_per_gDW_per_hr"/>
		<parameter id="OBJECTIVE_COEFFICIENT" value="0"/>
		<parameter id="FLUX_VALUE" value="0.0" name="mmol_per_gDW_per_hr"/>
	</listOfParameters>
</kineticLaw>
</reaction>
<reaction id="R_ISHDLAS" name="isohexadecanoyl-lipoteichoic acid synthesis n=24  linked  N-acetylglucosamine substituted " reversible="true">
<notes>
<html:p>GENE_ASSOCIATION:"SAUSA300_0731"</html:p>
<html:p>PROTEIN_ASSOCIATION:"SAUSA300_0731"</html:p>
</notes>
<listOfReactants>
<speciesReference species="M_uacgam_c" stoichiometry="24"/>
<speciesReference species="M_isohdt24u_c" stoichiometry="1"/>
</listOfReactants>
<listOfProducts>
<speciesReference species="M_udp_c" stoichiometry="24"/>
<speciesReference species="M_ish24s_c" stoichiometry="1"/>
</listOfProducts>
<kineticLaw>
	<math xmlns="http://www.w3.org/1998/Math/MathML">
		<ci> FLUX_VALUE </ci>
	</math>
	<listOfParameters>
		<parameter id="LOWER_BOUND" value="-1000.0" name="mmol_per_gDW_per_hr"/>
		<parameter id="UPPER_BOUND" value="1000.0" name="mmol_per_gDW_per_hr"/>
		<parameter id="OBJECTIVE_COEFFICIENT" value="0"/>
		<parameter id="FLUX_VALUE" value="0.0" name="mmol_per_gDW_per_hr"/>
	</listOfParameters>
</kineticLaw>
</reaction>
<reaction id="R_ISHEGL3P" name="isohexadecanoyl-glycerol-3-phosphate O-acyltransferase " reversible="false">
<notes>
<html:p>GENE_ASSOCIATION:"(SAUSA300_1249 and (SAUSA300_1122 or SAUSA300_1121))"</html:p>
<html:p>PROTEIN_ASSOCIATION:"(SAUSA300_1249 and (SAUSA300_1122 or SAUSA300_1121))"</html:p>
</notes>
<listOfReactants>
<speciesReference species="M_glyc3p_c" stoichiometry="1"/>
<speciesReference species="M_fa6coa_c" stoichiometry="1"/>
</listOfReactants>
<listOfProducts>
<speciesReference species="M_coa_c" stoichiometry="1"/>
<speciesReference species="M_1ihgly3p_c" stoichiometry="1"/>
</listOfProducts>
<kineticLaw>
	<math xmlns="http://www.w3.org/1998/Math/MathML">
		<ci> FLUX_VALUE </ci>
	</math>
	<listOfParameters>
		<parameter id="LOWER_BOUND" value="0.0" name="mmol_per_gDW_per_hr"/>
		<parameter id="UPPER_BOUND" value="1000.0" name="mmol_per_gDW_per_hr"/>
		<parameter id="OBJECTIVE_COEFFICIENT" value="0"/>
		<parameter id="FLUX_VALUE" value="0.0" name="mmol_per_gDW_per_hr"/>
	</listOfParameters>
</kineticLaw>
</reaction>
<reaction id="R_ISHGLT" name="isohexadecanoyl-UDP-glucosyltransferase monoglucosyl " reversible="true">
<notes>
<html:p>GENE_ASSOCIATION:"SAUSA300_0918"</html:p>
<html:p>PROTEIN_ASSOCIATION:"SAUSA300_0918"</html:p>
</notes>
<listOfReactants>
<speciesReference species="M_udpg_c" stoichiometry="1"/>
<speciesReference species="M_12dihexsgly_c" stoichiometry="1"/>
</listOfReactants>
<listOfProducts>
<speciesReference species="M_udp_c" stoichiometry="1"/>
<speciesReference species="M_m12diihgly_c" stoichiometry="1"/>
</listOfProducts>
<kineticLaw>
	<math xmlns="http://www.w3.org/1998/Math/MathML">
		<ci> FLUX_VALUE </ci>
	</math>
	<listOfParameters>
		<parameter id="LOWER_BOUND" value="-1000.0" name="mmol_per_gDW_per_hr"/>
		<parameter id="UPPER_BOUND" value="1000.0" name="mmol_per_gDW_per_hr"/>
		<parameter id="OBJECTIVE_COEFFICIENT" value="0"/>
		<parameter id="FLUX_VALUE" value="0.0" name="mmol_per_gDW_per_hr"/>
	</listOfParameters>
</kineticLaw>
</reaction>
<reaction id="R_ISHPCYTT" name="isohexadecanoyl-phosphatidate cytidylyltransferase " reversible="true">
<notes>
<html:p>GENE_ASSOCIATION:"SAUSA300_1154"</html:p>
<html:p>PROTEIN_ASSOCIATION:"SAUSA300_1154"</html:p>
</notes>
<listOfReactants>
<speciesReference species="M_ctp_c" stoichiometry="1"/>
<speciesReference species="M_12dhsgly3p_c" stoichiometry="1"/>
</listOfReactants>
<listOfProducts>
<speciesReference species="M_ppi_c" stoichiometry="1"/>
<speciesReference species="M_c12diidgly_c" stoichiometry="1"/>
</listOfProducts>
<kineticLaw>
	<math xmlns="http://www.w3.org/1998/Math/MathML">
		<ci> FLUX_VALUE </ci>
	</math>
	<listOfParameters>
		<parameter id="LOWER_BOUND" value="-1000.0" name="mmol_per_gDW_per_hr"/>
		<parameter id="UPPER_BOUND" value="1000.0" name="mmol_per_gDW_per_hr"/>
		<parameter id="OBJECTIVE_COEFFICIENT" value="0"/>
		<parameter id="FLUX_VALUE" value="0.0" name="mmol_per_gDW_per_hr"/>
	</listOfParameters>
</kineticLaw>
</reaction>
<reaction id="R_ISO1A3P" name="isopentadecanoyl-1-acylglycerol-3-phosphate O-acyltransferase " reversible="false">
<notes>
<html:p>GENE_ASSOCIATION:"SAUSA300_1673"</html:p>
<html:p>PROTEIN_ASSOCIATION:"SAUSA300_1673"</html:p>
</notes>
<listOfReactants>
<speciesReference species="M_fa3coa_c" stoichiometry="1"/>
<speciesReference species="M_1ipsg3p_c" stoichiometry="1"/>
</listOfReactants>
<listOfProducts>
<speciesReference species="M_coa_c" stoichiometry="1"/>
<speciesReference species="M_12dpsgly3p_c" stoichiometry="1"/>
</listOfProducts>
<kineticLaw>
	<math xmlns="http://www.w3.org/1998/Math/MathML">
		<ci> FLUX_VALUE </ci>
	</math>
	<listOfParameters>
		<parameter id="LOWER_BOUND" value="0.0" name="mmol_per_gDW_per_hr"/>
		<parameter id="UPPER_BOUND" value="1000.0" name="mmol_per_gDW_per_hr"/>
		<parameter id="OBJECTIVE_COEFFICIENT" value="0"/>
		<parameter id="FLUX_VALUE" value="0.0" name="mmol_per_gDW_per_hr"/>
	</listOfParameters>
</kineticLaw>
</reaction>
<reaction id="R_ISO1A3PAT" name="isohexadecanoyl-1-acylglycerol-3-phosphate O-acyltransferase " reversible="false">
<notes>
<html:p>GENE_ASSOCIATION:"SAUSA300_1673"</html:p>
<html:p>PROTEIN_ASSOCIATION:"SAUSA300_1673"</html:p>
</notes>
<listOfReactants>
<speciesReference species="M_fa6coa_c" stoichiometry="1"/>
<speciesReference species="M_1ihgly3p_c" stoichiometry="1"/>
</listOfReactants>
<listOfProducts>
<speciesReference species="M_coa_c" stoichiometry="1"/>
<speciesReference species="M_12dhsgly3p_c" stoichiometry="1"/>
</listOfProducts>
<kineticLaw>
	<math xmlns="http://www.w3.org/1998/Math/MathML">
		<ci> FLUX_VALUE </ci>
	</math>
	<listOfParameters>
		<parameter id="LOWER_BOUND" value="0.0" name="mmol_per_gDW_per_hr"/>
		<parameter id="UPPER_BOUND" value="1000.0" name="mmol_per_gDW_per_hr"/>
		<parameter id="OBJECTIVE_COEFFICIENT" value="0"/>
		<parameter id="FLUX_VALUE" value="0.0" name="mmol_per_gDW_per_hr"/>
	</listOfParameters>
</kineticLaw>
</reaction>
<reaction id="R_ISOCARDS" name="isohexadecanoyl-cardiolipin synthase " reversible="true">
<notes>
<html:p>GENE_ASSOCIATION:"(SAUSA300_2044 or SAUSA300_1216)"</html:p>
<html:p>PROTEIN_ASSOCIATION:"(SAUSA300_2044 or SAUSA300_1216)"</html:p>
</notes>
<listOfReactants>
<speciesReference species="M_diihexpglyc_c" stoichiometry="2"/>
</listOfReactants>
<listOfProducts>
<speciesReference species="M_glyc_c" stoichiometry="1"/>
<speciesReference species="M_isohdcard_c" stoichiometry="1"/>
</listOfProducts>
<kineticLaw>
	<math xmlns="http://www.w3.org/1998/Math/MathML">
		<ci> FLUX_VALUE </ci>
	</math>
	<listOfParameters>
		<parameter id="LOWER_BOUND" value="-1000.0" name="mmol_per_gDW_per_hr"/>
		<parameter id="UPPER_BOUND" value="1000.0" name="mmol_per_gDW_per_hr"/>
		<parameter id="OBJECTIVE_COEFFICIENT" value="0"/>
		<parameter id="FLUX_VALUE" value="0.0" name="mmol_per_gDW_per_hr"/>
	</listOfParameters>
</kineticLaw>
</reaction>
<reaction id="R_ISODK" name="isotetradecanoyl-Diacylglycerol kinase " reversible="false">
<notes>
<html:p>GENE_ASSOCIATION:"SAUSA300_1529"</html:p>
<html:p>PROTEIN_ASSOCIATION:"SAUSA300_1529"</html:p>
</notes>
<listOfReactants>
<speciesReference species="M_atp_c" stoichiometry="1"/>
<speciesReference species="M_12ditetgly_c" stoichiometry="1"/>
</listOfReactants>
<listOfProducts>
<speciesReference species="M_adp_c" stoichiometry="1"/>
<speciesReference species="M_12diidgly3p_c" stoichiometry="1"/>
</listOfProducts>
<kineticLaw>
	<math xmlns="http://www.w3.org/1998/Math/MathML">
		<ci> FLUX_VALUE </ci>
	</math>
	<listOfParameters>
		<parameter id="LOWER_BOUND" value="0.0" name="mmol_per_gDW_per_hr"/>
		<parameter id="UPPER_BOUND" value="1000.0" name="mmol_per_gDW_per_hr"/>
		<parameter id="OBJECTIVE_COEFFICIENT" value="0"/>
		<parameter id="FLUX_VALUE" value="0.0" name="mmol_per_gDW_per_hr"/>
	</listOfParameters>
</kineticLaw>
</reaction>
<reaction id="R_ISODLIP" name="isopentadecanoyl-lipoteichoic acid synthesis n=24  linked  glucose substituted " reversible="true">
<notes>
<html:p>GENE_ASSOCIATION:"(SAUSA300_0939 or SAUSA300_0550 or SAUSA300_0549)"</html:p>
<html:p>PROTEIN_ASSOCIATION:"(SAUSA300_0939 or SAUSA300_0550 or SAUSA300_0549)"</html:p>
</notes>
<listOfReactants>
<speciesReference species="M_udpg_c" stoichiometry="24"/>
<speciesReference species="M_isop24u_c" stoichiometry="1"/>
</listOfReactants>
<listOfProducts>
<speciesReference species="M_udp_c" stoichiometry="24"/>
<speciesReference species="M_isop24glcs_c" stoichiometry="1"/>
</listOfProducts>
<kineticLaw>
	<math xmlns="http://www.w3.org/1998/Math/MathML">
		<ci> FLUX_VALUE </ci>
	</math>
	<listOfParameters>
		<parameter id="LOWER_BOUND" value="-1000.0" name="mmol_per_gDW_per_hr"/>
		<parameter id="UPPER_BOUND" value="1000.0" name="mmol_per_gDW_per_hr"/>
		<parameter id="OBJECTIVE_COEFFICIENT" value="0"/>
		<parameter id="FLUX_VALUE" value="0.0" name="mmol_per_gDW_per_hr"/>
	</listOfParameters>
</kineticLaw>
</reaction>
<reaction id="R_ISOGL3P" name="2-methylpropionyl-ACP malonyl-acyl-carrier-protein C-acyltransferase decarboxylating " reversible="false">
<notes>
<html:p>GENE_ASSOCIATION:"(SAUSA300_0886 and SAUSA300_0885)"</html:p>
<html:p>PROTEIN_ASSOCIATION:"(SAUSA300_0886 and SAUSA300_0885)"</html:p>
</notes>
<listOfReactants>
<speciesReference species="M_h_c" stoichiometry="1"/>
<speciesReference species="M_malACP_c" stoichiometry="1"/>
<speciesReference species="M_isobutACP_c" stoichiometry="1"/>
</listOfReactants>
<listOfProducts>
<speciesReference species="M_ACP_c" stoichiometry="1"/>
<speciesReference species="M_co2_c" stoichiometry="1"/>
<speciesReference species="M_4m3opACP_c" stoichiometry="1"/>
</listOfProducts>
<kineticLaw>
	<math xmlns="http://www.w3.org/1998/Math/MathML">
		<ci> FLUX_VALUE </ci>
	</math>
	<listOfParameters>
		<parameter id="LOWER_BOUND" value="0.0" name="mmol_per_gDW_per_hr"/>
		<parameter id="UPPER_BOUND" value="1000.0" name="mmol_per_gDW_per_hr"/>
		<parameter id="OBJECTIVE_COEFFICIENT" value="0"/>
		<parameter id="FLUX_VALUE" value="0.0" name="mmol_per_gDW_per_hr"/>
	</listOfParameters>
</kineticLaw>
</reaction>
<reaction id="R_ISOHAS" name="isoheptadecanoyl-lipoteichoic acid synthesis n=24  linked  glucose substituted " reversible="true">
<notes>
<html:p>GENE_ASSOCIATION:"(SAUSA300_0939 or SAUSA300_0550 or SAUSA300_0549)"</html:p>
<html:p>PROTEIN_ASSOCIATION:"(SAUSA300_0939 or SAUSA300_0550 or SAUSA300_0549)"</html:p>
</notes>
<listOfReactants>
<speciesReference species="M_udpg_c" stoichiometry="24"/>
<speciesReference species="M_isolp24u_c" stoichiometry="1"/>
</listOfReactants>
<listOfProducts>
<speciesReference species="M_udp_c" stoichiometry="24"/>
<speciesReference species="M_isohep24s_c" stoichiometry="1"/>
</listOfProducts>
<kineticLaw>
	<math xmlns="http://www.w3.org/1998/Math/MathML">
		<ci> FLUX_VALUE </ci>
	</math>
	<listOfParameters>
		<parameter id="LOWER_BOUND" value="-1000.0" name="mmol_per_gDW_per_hr"/>
		<parameter id="UPPER_BOUND" value="1000.0" name="mmol_per_gDW_per_hr"/>
		<parameter id="OBJECTIVE_COEFFICIENT" value="0"/>
		<parameter id="FLUX_VALUE" value="0.0" name="mmol_per_gDW_per_hr"/>
	</listOfParameters>
</kineticLaw>
</reaction>
<reaction id="R_ISOHCARDS" name="isoheptadecanoyl-cardiolipin synthase " reversible="true">
<notes>
<html:p>GENE_ASSOCIATION:"(SAUSA300_2044 or SAUSA300_1216)"</html:p>
<html:p>PROTEIN_ASSOCIATION:"(SAUSA300_2044 or SAUSA300_1216)"</html:p>
</notes>
<listOfReactants>
<speciesReference species="M_diihpgly_c" stoichiometry="2"/>
</listOfReactants>
<listOfProducts>
<speciesReference species="M_glyc_c" stoichiometry="1"/>
<speciesReference species="M_isohcard_c" stoichiometry="1"/>
</listOfProducts>
<kineticLaw>
	<math xmlns="http://www.w3.org/1998/Math/MathML">
		<ci> FLUX_VALUE </ci>
	</math>
	<listOfParameters>
		<parameter id="LOWER_BOUND" value="-1000.0" name="mmol_per_gDW_per_hr"/>
		<parameter id="UPPER_BOUND" value="1000.0" name="mmol_per_gDW_per_hr"/>
		<parameter id="OBJECTIVE_COEFFICIENT" value="0"/>
		<parameter id="FLUX_VALUE" value="0.0" name="mmol_per_gDW_per_hr"/>
	</listOfParameters>
</kineticLaw>
</reaction>
<reaction id="R_ISOHEP1A3PA" name="isoheptadecanoyl-1-acylglycerol-3-phosphate O-acyltransferase " reversible="false">
<notes>
<html:p>GENE_ASSOCIATION:"SAUSA300_1673"</html:p>
<html:p>PROTEIN_ASSOCIATION:"SAUSA300_1673"</html:p>
</notes>
<listOfReactants>
<speciesReference species="M_fa11coa_c" stoichiometry="1"/>
<speciesReference species="M_1ihsg3p_c" stoichiometry="1"/>
</listOfReactants>
<listOfProducts>
<speciesReference species="M_coa_c" stoichiometry="1"/>
<speciesReference species="M_12dsgly3p_c" stoichiometry="1"/>
</listOfProducts>
<kineticLaw>
	<math xmlns="http://www.w3.org/1998/Math/MathML">
		<ci> FLUX_VALUE </ci>
	</math>
	<listOfParameters>
		<parameter id="LOWER_BOUND" value="0.0" name="mmol_per_gDW_per_hr"/>
		<parameter id="UPPER_BOUND" value="1000.0" name="mmol_per_gDW_per_hr"/>
		<parameter id="OBJECTIVE_COEFFICIENT" value="0"/>
		<parameter id="FLUX_VALUE" value="0.0" name="mmol_per_gDW_per_hr"/>
	</listOfParameters>
</kineticLaw>
</reaction>
<reaction id="R_ISOHEPD" name="isoheptadecanoyl-UDP-glucosyltransferase diglucosyl " reversible="true">
<notes>
<html:p>GENE_ASSOCIATION:"SAUSA300_0918"</html:p>
<html:p>PROTEIN_ASSOCIATION:"SAUSA300_0918"</html:p>
</notes>
<listOfReactants>
<speciesReference species="M_udpg_c" stoichiometry="1"/>
<speciesReference species="M_m12dhdglyc_c" stoichiometry="1"/>
</listOfReactants>
<listOfProducts>
<speciesReference species="M_udp_c" stoichiometry="1"/>
<speciesReference species="M_dglu12dig_c" stoichiometry="1"/>
</listOfProducts>
<kineticLaw>
	<math xmlns="http://www.w3.org/1998/Math/MathML">
		<ci> FLUX_VALUE </ci>
	</math>
	<listOfParameters>
		<parameter id="LOWER_BOUND" value="-1000.0" name="mmol_per_gDW_per_hr"/>
		<parameter id="UPPER_BOUND" value="1000.0" name="mmol_per_gDW_per_hr"/>
		<parameter id="OBJECTIVE_COEFFICIENT" value="0"/>
		<parameter id="FLUX_VALUE" value="0.0" name="mmol_per_gDW_per_hr"/>
	</listOfParameters>
</kineticLaw>
</reaction>
<reaction id="R_ISOHEPO" name="isoheptadecanoyl-UDP-glucosyltransferase monoglucosyl " reversible="true">
<notes>
<html:p>GENE_ASSOCIATION:"SAUSA300_0918"</html:p>
<html:p>PROTEIN_ASSOCIATION:"SAUSA300_0918"</html:p>
</notes>
<listOfReactants>
<speciesReference species="M_udpg_c" stoichiometry="1"/>
<speciesReference species="M_12diisgly_c" stoichiometry="1"/>
</listOfReactants>
<listOfProducts>
<speciesReference species="M_udp_c" stoichiometry="1"/>
<speciesReference species="M_m12dhdglyc_c" stoichiometry="1"/>
</listOfProducts>
<kineticLaw>
	<math xmlns="http://www.w3.org/1998/Math/MathML">
		<ci> FLUX_VALUE </ci>
	</math>
	<listOfParameters>
		<parameter id="LOWER_BOUND" value="-1000.0" name="mmol_per_gDW_per_hr"/>
		<parameter id="UPPER_BOUND" value="1000.0" name="mmol_per_gDW_per_hr"/>
		<parameter id="OBJECTIVE_COEFFICIENT" value="0"/>
		<parameter id="FLUX_VALUE" value="0.0" name="mmol_per_gDW_per_hr"/>
	</listOfParameters>
</kineticLaw>
</reaction>
<reaction id="R_ISOHEPT" name="isoheptadecanoyl-lipoteichoic acid synthesis n=24  unlinked  D-alanine substituted " reversible="false">
<notes>
<html:p>GENE_ASSOCIATION:"SAUSA300_0838"</html:p>
<html:p>PROTEIN_ASSOCIATION:"SAUSA300_0838"</html:p>
</notes>
<listOfReactants>
<speciesReference species="M_atp_c" stoichiometry="24"/>
<speciesReference species="M_ala-D_c" stoichiometry="24"/>
<speciesReference species="M_isolp24u_c" stoichiometry="1"/>
</listOfReactants>
<listOfProducts>
<speciesReference species="M_ppi_c" stoichiometry="24"/>
<speciesReference species="M_amp_c" stoichiometry="24"/>
<speciesReference species="M_iso24ds_c" stoichiometry="1"/>
</listOfProducts>
<kineticLaw>
	<math xmlns="http://www.w3.org/1998/Math/MathML">
		<ci> FLUX_VALUE </ci>
	</math>
	<listOfParameters>
		<parameter id="LOWER_BOUND" value="0.0" name="mmol_per_gDW_per_hr"/>
		<parameter id="UPPER_BOUND" value="1000.0" name="mmol_per_gDW_per_hr"/>
		<parameter id="OBJECTIVE_COEFFICIENT" value="0"/>
		<parameter id="FLUX_VALUE" value="0.0" name="mmol_per_gDW_per_hr"/>
	</listOfParameters>
</kineticLaw>
</reaction>
<reaction id="R_ISOHEXDK" name="isohexadecanoyl-Diacylglycerol kinase " reversible="false">
<notes>
<html:p>GENE_ASSOCIATION:"SAUSA300_1529"</html:p>
<html:p>PROTEIN_ASSOCIATION:"SAUSA300_1529"</html:p>
</notes>
<listOfReactants>
<speciesReference species="M_atp_c" stoichiometry="1"/>
<speciesReference species="M_12dihexsgly_c" stoichiometry="1"/>
</listOfReactants>
<listOfProducts>
<speciesReference species="M_adp_c" stoichiometry="1"/>
<speciesReference species="M_12dhsgly3p_c" stoichiometry="1"/>
</listOfProducts>
<kineticLaw>
	<math xmlns="http://www.w3.org/1998/Math/MathML">
		<ci> FLUX_VALUE </ci>
	</math>
	<listOfParameters>
		<parameter id="LOWER_BOUND" value="0.0" name="mmol_per_gDW_per_hr"/>
		<parameter id="UPPER_BOUND" value="1000.0" name="mmol_per_gDW_per_hr"/>
		<parameter id="OBJECTIVE_COEFFICIENT" value="0"/>
		<parameter id="FLUX_VALUE" value="0.0" name="mmol_per_gDW_per_hr"/>
	</listOfParameters>
</kineticLaw>
</reaction>
<reaction id="R_ISOHG3PO" name="isoheptadecanoyl-glycerol-3-phosphate O-acyltransferase " reversible="false">
<notes>
<html:p>GENE_ASSOCIATION:"(SAUSA300_1249 and (SAUSA300_1122 or SAUSA300_1121))"</html:p>
<html:p>PROTEIN_ASSOCIATION:"(SAUSA300_1249 and (SAUSA300_1122 or SAUSA300_1121))"</html:p>
</notes>
<listOfReactants>
<speciesReference species="M_glyc3p_c" stoichiometry="1"/>
<speciesReference species="M_fa11coa_c" stoichiometry="1"/>
</listOfReactants>
<listOfProducts>
<speciesReference species="M_coa_c" stoichiometry="1"/>
<speciesReference species="M_1ihsg3p_c" stoichiometry="1"/>
</listOfProducts>
<kineticLaw>
	<math xmlns="http://www.w3.org/1998/Math/MathML">
		<ci> FLUX_VALUE </ci>
	</math>
	<listOfParameters>
		<parameter id="LOWER_BOUND" value="0.0" name="mmol_per_gDW_per_hr"/>
		<parameter id="UPPER_BOUND" value="1000.0" name="mmol_per_gDW_per_hr"/>
		<parameter id="OBJECTIVE_COEFFICIENT" value="0"/>
		<parameter id="FLUX_VALUE" value="0.0" name="mmol_per_gDW_per_hr"/>
	</listOfParameters>
</kineticLaw>
</reaction>
<reaction id="R_ISOHGL3AS" name="anteisopentadecanoyl-lipoteichoic acid synthesis n=24  linked  N-acetylglucosamine substituted " reversible="true">
<notes>
<html:p>GENE_ASSOCIATION:"SAUSA300_0731"</html:p>
<html:p>PROTEIN_ASSOCIATION:"SAUSA300_0731"</html:p>
</notes>
<listOfReactants>
<speciesReference species="M_uacgam_c" stoichiometry="24"/>
<speciesReference species="M_antp24u_c" stoichiometry="1"/>
</listOfReactants>
<listOfProducts>
<speciesReference species="M_udp_c" stoichiometry="24"/>
<speciesReference species="M_antp24s_c" stoichiometry="1"/>
</listOfProducts>
<kineticLaw>
	<math xmlns="http://www.w3.org/1998/Math/MathML">
		<ci> FLUX_VALUE </ci>
	</math>
	<listOfParameters>
		<parameter id="LOWER_BOUND" value="-1000.0" name="mmol_per_gDW_per_hr"/>
		<parameter id="UPPER_BOUND" value="1000.0" name="mmol_per_gDW_per_hr"/>
		<parameter id="OBJECTIVE_COEFFICIENT" value="0"/>
		<parameter id="FLUX_VALUE" value="0.0" name="mmol_per_gDW_per_hr"/>
	</listOfParameters>
</kineticLaw>
</reaction>
<reaction id="R_ISOHGLT" name="isohexadecanoyl-UDP-glucosyltransferase diglucosyl " reversible="true">
<notes>
<html:p>GENE_ASSOCIATION:"SAUSA300_0918"</html:p>
<html:p>PROTEIN_ASSOCIATION:"SAUSA300_0918"</html:p>
</notes>
<listOfReactants>
<speciesReference species="M_udpg_c" stoichiometry="1"/>
<speciesReference species="M_m12diihgly_c" stoichiometry="1"/>
</listOfReactants>
<listOfProducts>
<speciesReference species="M_udp_c" stoichiometry="1"/>
<speciesReference species="M_dglu12dgly_c" stoichiometry="1"/>
</listOfProducts>
<kineticLaw>
	<math xmlns="http://www.w3.org/1998/Math/MathML">
		<ci> FLUX_VALUE </ci>
	</math>
	<listOfParameters>
		<parameter id="LOWER_BOUND" value="-1000.0" name="mmol_per_gDW_per_hr"/>
		<parameter id="UPPER_BOUND" value="1000.0" name="mmol_per_gDW_per_hr"/>
		<parameter id="OBJECTIVE_COEFFICIENT" value="0"/>
		<parameter id="FLUX_VALUE" value="0.0" name="mmol_per_gDW_per_hr"/>
	</listOfParameters>
</kineticLaw>
</reaction>
<reaction id="R_ISOP3PT" name="Butyro-betaine ABC transport " reversible="false">
<notes>
<html:p>GENE_ASSOCIATION:"SAUSA300_0706"</html:p>
<html:p>PROTEIN_ASSOCIATION:"SAUSA300_0706"</html:p>
</notes>
<listOfReactants>
<speciesReference species="M_h2o_c" stoichiometry="1"/>
<speciesReference species="M_atp_c" stoichiometry="1"/>
<speciesReference species="M_btbet_e" stoichiometry="1"/>
</listOfReactants>
<listOfProducts>
<speciesReference species="M_h_c" stoichiometry="1"/>
<speciesReference species="M_pi_c" stoichiometry="1"/>
<speciesReference species="M_adp_c" stoichiometry="1"/>
<speciesReference species="M_btbet_c" stoichiometry="1"/>
</listOfProducts>
<kineticLaw>
	<math xmlns="http://www.w3.org/1998/Math/MathML">
		<ci> FLUX_VALUE </ci>
	</math>
	<listOfParameters>
		<parameter id="LOWER_BOUND" value="0.0" name="mmol_per_gDW_per_hr"/>
		<parameter id="UPPER_BOUND" value="1000.0" name="mmol_per_gDW_per_hr"/>
		<parameter id="OBJECTIVE_COEFFICIENT" value="0"/>
		<parameter id="FLUX_VALUE" value="0.0" name="mmol_per_gDW_per_hr"/>
	</listOfParameters>
</kineticLaw>
</reaction>
<reaction id="R_ISOPCG3PT" name="isopentadecanoyl-CDPdiacylglycerol sn-glycerol-3-phosphate 3-phosphatidyltransferase " reversible="true">
<notes>
<html:p>GENE_ASSOCIATION:"SAUSA300_1176"</html:p>
<html:p>PROTEIN_ASSOCIATION:"SAUSA300_1176"</html:p>
</notes>
<listOfReactants>
<speciesReference species="M_glyc3p_c" stoichiometry="1"/>
<speciesReference species="M_c12dipgly_c" stoichiometry="1"/>
</listOfReactants>
<listOfProducts>
<speciesReference species="M_cmp_c" stoichiometry="1"/>
<speciesReference species="M_diippgp_c" stoichiometry="1"/>
</listOfProducts>
<kineticLaw>
	<math xmlns="http://www.w3.org/1998/Math/MathML">
		<ci> FLUX_VALUE </ci>
	</math>
	<listOfParameters>
		<parameter id="LOWER_BOUND" value="-1000.0" name="mmol_per_gDW_per_hr"/>
		<parameter id="UPPER_BOUND" value="1000.0" name="mmol_per_gDW_per_hr"/>
		<parameter id="OBJECTIVE_COEFFICIENT" value="0"/>
		<parameter id="FLUX_VALUE" value="0.0" name="mmol_per_gDW_per_hr"/>
	</listOfParameters>
</kineticLaw>
</reaction>
<reaction id="R_ISOPENM" name="isopentadecanoyl-UDP-glucosyltransferase monoglucosyl " reversible="true">
<notes>
<html:p>GENE_ASSOCIATION:"SAUSA300_0918"</html:p>
<html:p>PROTEIN_ASSOCIATION:"SAUSA300_0918"</html:p>
</notes>
<listOfReactants>
<speciesReference species="M_udpg_c" stoichiometry="1"/>
<speciesReference species="M_12dpgly_c" stoichiometry="1"/>
</listOfReactants>
<listOfProducts>
<speciesReference species="M_udp_c" stoichiometry="1"/>
<speciesReference species="M_m12dipgly_c" stoichiometry="1"/>
</listOfProducts>
<kineticLaw>
	<math xmlns="http://www.w3.org/1998/Math/MathML">
		<ci> FLUX_VALUE </ci>
	</math>
	<listOfParameters>
		<parameter id="LOWER_BOUND" value="-1000.0" name="mmol_per_gDW_per_hr"/>
		<parameter id="UPPER_BOUND" value="1000.0" name="mmol_per_gDW_per_hr"/>
		<parameter id="OBJECTIVE_COEFFICIENT" value="0"/>
		<parameter id="FLUX_VALUE" value="0.0" name="mmol_per_gDW_per_hr"/>
	</listOfParameters>
</kineticLaw>
</reaction>
<reaction id="R_ISOPLSNS" name="isopentadecanoyl-lipoteichoic acid synthesis n=24  linked  N-acetylglucosamine substituted " reversible="true">
<notes>
<html:p>GENE_ASSOCIATION:"SAUSA300_0731"</html:p>
<html:p>PROTEIN_ASSOCIATION:"SAUSA300_0731"</html:p>
</notes>
<listOfReactants>
<speciesReference species="M_uacgam_c" stoichiometry="24"/>
<speciesReference species="M_isop24u_c" stoichiometry="1"/>
</listOfReactants>
<listOfProducts>
<speciesReference species="M_udp_c" stoichiometry="24"/>
<speciesReference species="M_isop24gsms_c" stoichiometry="1"/>
</listOfProducts>
<kineticLaw>
	<math xmlns="http://www.w3.org/1998/Math/MathML">
		<ci> FLUX_VALUE </ci>
	</math>
	<listOfParameters>
		<parameter id="LOWER_BOUND" value="-1000.0" name="mmol_per_gDW_per_hr"/>
		<parameter id="UPPER_BOUND" value="1000.0" name="mmol_per_gDW_per_hr"/>
		<parameter id="OBJECTIVE_COEFFICIENT" value="0"/>
		<parameter id="FLUX_VALUE" value="0.0" name="mmol_per_gDW_per_hr"/>
	</listOfParameters>
</kineticLaw>
</reaction>
<reaction id="R_ISOPPCT" name="isopentadecanoyl-phosphatidate cytidylyltransferase " reversible="true">
<notes>
<html:p>GENE_ASSOCIATION:"SAUSA300_1154"</html:p>
<html:p>PROTEIN_ASSOCIATION:"SAUSA300_1154"</html:p>
</notes>
<listOfReactants>
<speciesReference species="M_ctp_c" stoichiometry="1"/>
<speciesReference species="M_12dpsgly3p_c" stoichiometry="1"/>
</listOfReactants>
<listOfProducts>
<speciesReference species="M_ppi_c" stoichiometry="1"/>
<speciesReference species="M_c12dipgly_c" stoichiometry="1"/>
</listOfProducts>
<kineticLaw>
	<math xmlns="http://www.w3.org/1998/Math/MathML">
		<ci> FLUX_VALUE </ci>
	</math>
	<listOfParameters>
		<parameter id="LOWER_BOUND" value="-1000.0" name="mmol_per_gDW_per_hr"/>
		<parameter id="UPPER_BOUND" value="1000.0" name="mmol_per_gDW_per_hr"/>
		<parameter id="OBJECTIVE_COEFFICIENT" value="0"/>
		<parameter id="FLUX_VALUE" value="0.0" name="mmol_per_gDW_per_hr"/>
	</listOfParameters>
</kineticLaw>
</reaction>
<reaction id="R_ISOTCARS" name="isotetradecanoyl-cardiolipin synthase " reversible="true">
<notes>
<html:p>GENE_ASSOCIATION:"(SAUSA300_2044 or SAUSA300_1216)"</html:p>
<html:p>PROTEIN_ASSOCIATION:"(SAUSA300_2044 or SAUSA300_1216)"</html:p>
</notes>
<listOfReactants>
<speciesReference species="M_diitpgly_c" stoichiometry="2"/>
</listOfReactants>
<listOfProducts>
<speciesReference species="M_glyc_c" stoichiometry="1"/>
<speciesReference species="M_isotcard_c" stoichiometry="1"/>
</listOfProducts>
<kineticLaw>
	<math xmlns="http://www.w3.org/1998/Math/MathML">
		<ci> FLUX_VALUE </ci>
	</math>
	<listOfParameters>
		<parameter id="LOWER_BOUND" value="-1000.0" name="mmol_per_gDW_per_hr"/>
		<parameter id="UPPER_BOUND" value="1000.0" name="mmol_per_gDW_per_hr"/>
		<parameter id="OBJECTIVE_COEFFICIENT" value="0"/>
		<parameter id="FLUX_VALUE" value="0.0" name="mmol_per_gDW_per_hr"/>
	</listOfParameters>
</kineticLaw>
</reaction>
<reaction id="R_ISOTETT" name="isotetradecanoyl-1-acylglycerol-3-phosphate O-acyltransferase " reversible="false">
<notes>
<html:p>GENE_ASSOCIATION:"SAUSA300_1673"</html:p>
<html:p>PROTEIN_ASSOCIATION:"SAUSA300_1673"</html:p>
</notes>
<listOfReactants>
<speciesReference species="M_1stsg3p_c" stoichiometry="1"/>
<speciesReference species="M_fa1coa_c" stoichiometry="1"/>
</listOfReactants>
<listOfProducts>
<speciesReference species="M_coa_c" stoichiometry="1"/>
<speciesReference species="M_12diidgly3p_c" stoichiometry="1"/>
</listOfProducts>
<kineticLaw>
	<math xmlns="http://www.w3.org/1998/Math/MathML">
		<ci> FLUX_VALUE </ci>
	</math>
	<listOfParameters>
		<parameter id="LOWER_BOUND" value="0.0" name="mmol_per_gDW_per_hr"/>
		<parameter id="UPPER_BOUND" value="1000.0" name="mmol_per_gDW_per_hr"/>
		<parameter id="OBJECTIVE_COEFFICIENT" value="0"/>
		<parameter id="FLUX_VALUE" value="0.0" name="mmol_per_gDW_per_hr"/>
	</listOfParameters>
</kineticLaw>
</reaction>
<reaction id="R_ISOTG3PT" name="isotetradecanoyl-CDPdiacylglycerol sn-glycerol-3-phosphate 3-phosphatidyltransferase " reversible="true">
<notes>
<html:p>GENE_ASSOCIATION:"SAUSA300_1176"</html:p>
<html:p>PROTEIN_ASSOCIATION:"SAUSA300_1176"</html:p>
</notes>
<listOfReactants>
<speciesReference species="M_glyc3p_c" stoichiometry="1"/>
<speciesReference species="M_c12ditgly_c" stoichiometry="1"/>
</listOfReactants>
<listOfProducts>
<speciesReference species="M_cmp_c" stoichiometry="1"/>
<speciesReference species="M_diidpgp_c" stoichiometry="1"/>
</listOfProducts>
<kineticLaw>
	<math xmlns="http://www.w3.org/1998/Math/MathML">
		<ci> FLUX_VALUE </ci>
	</math>
	<listOfParameters>
		<parameter id="LOWER_BOUND" value="-1000.0" name="mmol_per_gDW_per_hr"/>
		<parameter id="UPPER_BOUND" value="1000.0" name="mmol_per_gDW_per_hr"/>
		<parameter id="OBJECTIVE_COEFFICIENT" value="0"/>
		<parameter id="FLUX_VALUE" value="0.0" name="mmol_per_gDW_per_hr"/>
	</listOfParameters>
</kineticLaw>
</reaction>
<reaction id="R_ISPDK" name="isopentadecanoyl-Diacylglycerol kinase " reversible="false">
<notes>
<html:p>GENE_ASSOCIATION:"SAUSA300_1529"</html:p>
<html:p>PROTEIN_ASSOCIATION:"SAUSA300_1529"</html:p>
</notes>
<listOfReactants>
<speciesReference species="M_atp_c" stoichiometry="1"/>
<speciesReference species="M_12dpgly_c" stoichiometry="1"/>
</listOfReactants>
<listOfProducts>
<speciesReference species="M_adp_c" stoichiometry="1"/>
<speciesReference species="M_12dpsgly3p_c" stoichiometry="1"/>
</listOfProducts>
<kineticLaw>
	<math xmlns="http://www.w3.org/1998/Math/MathML">
		<ci> FLUX_VALUE </ci>
	</math>
	<listOfParameters>
		<parameter id="LOWER_BOUND" value="0.0" name="mmol_per_gDW_per_hr"/>
		<parameter id="UPPER_BOUND" value="1000.0" name="mmol_per_gDW_per_hr"/>
		<parameter id="OBJECTIVE_COEFFICIENT" value="0"/>
		<parameter id="FLUX_VALUE" value="0.0" name="mmol_per_gDW_per_hr"/>
	</listOfParameters>
</kineticLaw>
</reaction>
<reaction id="R_ISPDUGL" name="isopentadecanoyl-UDP-glucosyltransferase diglucosyl " reversible="true">
<notes>
<html:p>GENE_ASSOCIATION:"SAUSA300_0918"</html:p>
<html:p>PROTEIN_ASSOCIATION:"SAUSA300_0918"</html:p>
</notes>
<listOfReactants>
<speciesReference species="M_udpg_c" stoichiometry="1"/>
<speciesReference species="M_m12dipgly_c" stoichiometry="1"/>
</listOfReactants>
<listOfProducts>
<speciesReference species="M_udp_c" stoichiometry="1"/>
<speciesReference species="M_dglu12dpg_c" stoichiometry="1"/>
</listOfProducts>
<kineticLaw>
	<math xmlns="http://www.w3.org/1998/Math/MathML">
		<ci> FLUX_VALUE </ci>
	</math>
	<listOfParameters>
		<parameter id="LOWER_BOUND" value="-1000.0" name="mmol_per_gDW_per_hr"/>
		<parameter id="UPPER_BOUND" value="1000.0" name="mmol_per_gDW_per_hr"/>
		<parameter id="OBJECTIVE_COEFFICIENT" value="0"/>
		<parameter id="FLUX_VALUE" value="0.0" name="mmol_per_gDW_per_hr"/>
	</listOfParameters>
</kineticLaw>
</reaction>
<reaction id="R_ISTETUGLT" name="isotetradecanoyl-UDP-glucosyltransferase monoglucosyl " reversible="true">
<notes>
<html:p>GENE_ASSOCIATION:"SAUSA300_0918"</html:p>
<html:p>PROTEIN_ASSOCIATION:"SAUSA300_0918"</html:p>
</notes>
<listOfReactants>
<speciesReference species="M_udpg_c" stoichiometry="1"/>
<speciesReference species="M_12ditetgly_c" stoichiometry="1"/>
</listOfReactants>
<listOfProducts>
<speciesReference species="M_udp_c" stoichiometry="1"/>
<speciesReference species="M_m12diidgly_c" stoichiometry="1"/>
</listOfProducts>
<kineticLaw>
	<math xmlns="http://www.w3.org/1998/Math/MathML">
		<ci> FLUX_VALUE </ci>
	</math>
	<listOfParameters>
		<parameter id="LOWER_BOUND" value="-1000.0" name="mmol_per_gDW_per_hr"/>
		<parameter id="UPPER_BOUND" value="1000.0" name="mmol_per_gDW_per_hr"/>
		<parameter id="OBJECTIVE_COEFFICIENT" value="0"/>
		<parameter id="FLUX_VALUE" value="0.0" name="mmol_per_gDW_per_hr"/>
	</listOfParameters>
</kineticLaw>
</reaction>
<reaction id="R_ISTLALNA" name="isotetradecanoyl-lipoteichoic acid synthesis n=24  linked  N-acetylglucosamine substituted " reversible="true">
<notes>
<html:p>GENE_ASSOCIATION:"SAUSA300_0731"</html:p>
<html:p>PROTEIN_ASSOCIATION:"SAUSA300_0731"</html:p>
</notes>
<listOfReactants>
<speciesReference species="M_uacgam_c" stoichiometry="24"/>
<speciesReference species="M_isot24u_c" stoichiometry="1"/>
</listOfReactants>
<listOfProducts>
<speciesReference species="M_udp_c" stoichiometry="24"/>
<speciesReference species="M_isot24s_c" stoichiometry="1"/>
</listOfProducts>
<kineticLaw>
	<math xmlns="http://www.w3.org/1998/Math/MathML">
		<ci> FLUX_VALUE </ci>
	</math>
	<listOfParameters>
		<parameter id="LOWER_BOUND" value="-1000.0" name="mmol_per_gDW_per_hr"/>
		<parameter id="UPPER_BOUND" value="1000.0" name="mmol_per_gDW_per_hr"/>
		<parameter id="OBJECTIVE_COEFFICIENT" value="0"/>
		<parameter id="FLUX_VALUE" value="0.0" name="mmol_per_gDW_per_hr"/>
	</listOfParameters>
</kineticLaw>
</reaction>
<reaction id="R_ISTPCYT" name="isotetradecanoyl-phosphatidate cytidylyltransferase " reversible="true">
<notes>
<html:p>GENE_ASSOCIATION:"SAUSA300_1154"</html:p>
<html:p>PROTEIN_ASSOCIATION:"SAUSA300_1154"</html:p>
</notes>
<listOfReactants>
<speciesReference species="M_ctp_c" stoichiometry="1"/>
<speciesReference species="M_12diidgly3p_c" stoichiometry="1"/>
</listOfReactants>
<listOfProducts>
<speciesReference species="M_ppi_c" stoichiometry="1"/>
<speciesReference species="M_c12ditgly_c" stoichiometry="1"/>
</listOfProducts>
<kineticLaw>
	<math xmlns="http://www.w3.org/1998/Math/MathML">
		<ci> FLUX_VALUE </ci>
	</math>
	<listOfParameters>
		<parameter id="LOWER_BOUND" value="-1000.0" name="mmol_per_gDW_per_hr"/>
		<parameter id="UPPER_BOUND" value="1000.0" name="mmol_per_gDW_per_hr"/>
		<parameter id="OBJECTIVE_COEFFICIENT" value="0"/>
		<parameter id="FLUX_VALUE" value="0.0" name="mmol_per_gDW_per_hr"/>
	</listOfParameters>
</kineticLaw>
</reaction>
<reaction id="R_ISTUG" name="isotetradecanoyl-UDP-glucosyltransferase diglucosyl " reversible="true">
<notes>
<html:p>GENE_ASSOCIATION:"SAUSA300_0918"</html:p>
<html:p>PROTEIN_ASSOCIATION:"SAUSA300_0918"</html:p>
</notes>
<listOfReactants>
<speciesReference species="M_udpg_c" stoichiometry="1"/>
<speciesReference species="M_m12diidgly_c" stoichiometry="1"/>
</listOfReactants>
<listOfProducts>
<speciesReference species="M_udp_c" stoichiometry="1"/>
<speciesReference species="M_dglu12dit_c" stoichiometry="1"/>
</listOfProducts>
<kineticLaw>
	<math xmlns="http://www.w3.org/1998/Math/MathML">
		<ci> FLUX_VALUE </ci>
	</math>
	<listOfParameters>
		<parameter id="LOWER_BOUND" value="-1000.0" name="mmol_per_gDW_per_hr"/>
		<parameter id="UPPER_BOUND" value="1000.0" name="mmol_per_gDW_per_hr"/>
		<parameter id="OBJECTIVE_COEFFICIENT" value="0"/>
		<parameter id="FLUX_VALUE" value="0.0" name="mmol_per_gDW_per_hr"/>
	</listOfParameters>
</kineticLaw>
</reaction>
<reaction id="R_ITG3PS" name="isotetradecanoyl-glycerol-3-phosphate O-acyltransferase " reversible="false">
<notes>
<html:p>GENE_ASSOCIATION:"(SAUSA300_1249 and (SAUSA300_1122 or SAUSA300_1121))"</html:p>
<html:p>PROTEIN_ASSOCIATION:"(SAUSA300_1249 and (SAUSA300_1122 or SAUSA300_1121))"</html:p>
</notes>
<listOfReactants>
<speciesReference species="M_glyc3p_c" stoichiometry="1"/>
<speciesReference species="M_fa1coa_c" stoichiometry="1"/>
</listOfReactants>
<listOfProducts>
<speciesReference species="M_coa_c" stoichiometry="1"/>
<speciesReference species="M_1stsg3p_c" stoichiometry="1"/>
</listOfProducts>
<kineticLaw>
	<math xmlns="http://www.w3.org/1998/Math/MathML">
		<ci> FLUX_VALUE </ci>
	</math>
	<listOfParameters>
		<parameter id="LOWER_BOUND" value="0.0" name="mmol_per_gDW_per_hr"/>
		<parameter id="UPPER_BOUND" value="1000.0" name="mmol_per_gDW_per_hr"/>
		<parameter id="OBJECTIVE_COEFFICIENT" value="0"/>
		<parameter id="FLUX_VALUE" value="0.0" name="mmol_per_gDW_per_hr"/>
	</listOfParameters>
</kineticLaw>
</reaction>
<reaction id="R_ITLAS" name="isotetradecanoyl-lipoteichoic acid synthesis n=24  linked  glucose substituted " reversible="true">
<notes>
<html:p>GENE_ASSOCIATION:"(SAUSA300_0939 or SAUSA300_0550 or SAUSA300_0549)"</html:p>
<html:p>PROTEIN_ASSOCIATION:"(SAUSA300_0939 or SAUSA300_0550 or SAUSA300_0549)"</html:p>
</notes>
<listOfReactants>
<speciesReference species="M_udpg_c" stoichiometry="24"/>
<speciesReference species="M_isot24u_c" stoichiometry="1"/>
</listOfReactants>
<listOfProducts>
<speciesReference species="M_udp_c" stoichiometry="24"/>
<speciesReference species="M_isod24s_c" stoichiometry="1"/>
</listOfProducts>
<kineticLaw>
	<math xmlns="http://www.w3.org/1998/Math/MathML">
		<ci> FLUX_VALUE </ci>
	</math>
	<listOfParameters>
		<parameter id="LOWER_BOUND" value="-1000.0" name="mmol_per_gDW_per_hr"/>
		<parameter id="UPPER_BOUND" value="1000.0" name="mmol_per_gDW_per_hr"/>
		<parameter id="OBJECTIVE_COEFFICIENT" value="0"/>
		<parameter id="FLUX_VALUE" value="0.0" name="mmol_per_gDW_per_hr"/>
	</listOfParameters>
</kineticLaw>
</reaction>
<reaction id="R_IZPN" name="imidazolonepropionase" reversible="false">
<notes>
<html:p>GENE_ASSOCIATION:"SAUSA300_2277"</html:p>
<html:p>PROTEIN_ASSOCIATION:"SAUSA300_2277"</html:p>
</notes>
<listOfReactants>
<speciesReference species="M_h2o_c" stoichiometry="1"/>
<speciesReference species="M_4izp_c" stoichiometry="1"/>
</listOfReactants>
<listOfProducts>
<speciesReference species="M_forglu_c" stoichiometry="1"/>
</listOfProducts>
<kineticLaw>
	<math xmlns="http://www.w3.org/1998/Math/MathML">
		<ci> FLUX_VALUE </ci>
	</math>
	<listOfParameters>
		<parameter id="LOWER_BOUND" value="0.0" name="mmol_per_gDW_per_hr"/>
		<parameter id="UPPER_BOUND" value="1000.0" name="mmol_per_gDW_per_hr"/>
		<parameter id="OBJECTIVE_COEFFICIENT" value="0"/>
		<parameter id="FLUX_VALUE" value="0.0" name="mmol_per_gDW_per_hr"/>
	</listOfParameters>
</kineticLaw>
</reaction>
<reaction id="R_Kabc" name="Potassium ABC transporter" reversible="false">
<notes>
<html:p>GENE_ASSOCIATION:"(SAUSA300_2034 or SAUSA300_2033 or SAUSA300_2032)"</html:p>
<html:p>PROTEIN_ASSOCIATION:"(SAUSA300_2034 or SAUSA300_2033 or SAUSA300_2032)"</html:p>
</notes>
<listOfReactants>
<speciesReference species="M_h2o_c" stoichiometry="1"/>
<speciesReference species="M_atp_c" stoichiometry="1"/>
<speciesReference species="M_k_e" stoichiometry="1"/>
</listOfReactants>
<listOfProducts>
<speciesReference species="M_h_c" stoichiometry="1"/>
<speciesReference species="M_pi_c" stoichiometry="1"/>
<speciesReference species="M_adp_c" stoichiometry="1"/>
<speciesReference species="M_k_c" stoichiometry="1"/>
</listOfProducts>
<kineticLaw>
	<math xmlns="http://www.w3.org/1998/Math/MathML">
		<ci> FLUX_VALUE </ci>
	</math>
	<listOfParameters>
		<parameter id="LOWER_BOUND" value="0.0" name="mmol_per_gDW_per_hr"/>
		<parameter id="UPPER_BOUND" value="1000.0" name="mmol_per_gDW_per_hr"/>
		<parameter id="OBJECTIVE_COEFFICIENT" value="0"/>
		<parameter id="FLUX_VALUE" value="0.0" name="mmol_per_gDW_per_hr"/>
	</listOfParameters>
</kineticLaw>
</reaction>
<reaction id="R_KARA1" name="ketol-acid reductoisomerase (2,3-dihydroxy-3-methylbutanoate)" reversible="false">
<notes>
<html:p>GENE_ASSOCIATION:"SAUSA300_2009"</html:p>
<html:p>PROTEIN_ASSOCIATION:"SAUSA300_2009"</html:p>
</notes>
<listOfReactants>
<speciesReference species="M_h_c" stoichiometry="1"/>
<speciesReference species="M_nadph_c" stoichiometry="1"/>
<speciesReference species="M_alac-S_c" stoichiometry="1"/>
</listOfReactants>
<listOfProducts>
<speciesReference species="M_nadp_c" stoichiometry="1"/>
<speciesReference species="M_23dhmb_c" stoichiometry="1"/>
</listOfProducts>
<kineticLaw>
	<math xmlns="http://www.w3.org/1998/Math/MathML">
		<ci> FLUX_VALUE </ci>
	</math>
	<listOfParameters>
		<parameter id="LOWER_BOUND" value="0.0" name="mmol_per_gDW_per_hr"/>
		<parameter id="UPPER_BOUND" value="1000.0" name="mmol_per_gDW_per_hr"/>
		<parameter id="OBJECTIVE_COEFFICIENT" value="0"/>
		<parameter id="FLUX_VALUE" value="0.0" name="mmol_per_gDW_per_hr"/>
	</listOfParameters>
</kineticLaw>
</reaction>
<reaction id="R_KARA1i" name="acetohydroxy acid isomeroreductase" reversible="false">
<notes>
<html:p>GENE_ASSOCIATION:"SAUSA300_2009"</html:p>
<html:p>PROTEIN_ASSOCIATION:"SAUSA300_2009"</html:p>
</notes>
<listOfReactants>
<speciesReference species="M_h_c" stoichiometry="1"/>
<speciesReference species="M_nadph_c" stoichiometry="1"/>
<speciesReference species="M_alac-S_c" stoichiometry="1"/>
</listOfReactants>
<listOfProducts>
<speciesReference species="M_nadp_c" stoichiometry="1"/>
<speciesReference species="M_23dhmb_c" stoichiometry="1"/>
</listOfProducts>
<kineticLaw>
	<math xmlns="http://www.w3.org/1998/Math/MathML">
		<ci> FLUX_VALUE </ci>
	</math>
	<listOfParameters>
		<parameter id="LOWER_BOUND" value="0.0" name="mmol_per_gDW_per_hr"/>
		<parameter id="UPPER_BOUND" value="1000.0" name="mmol_per_gDW_per_hr"/>
		<parameter id="OBJECTIVE_COEFFICIENT" value="0"/>
		<parameter id="FLUX_VALUE" value="0.0" name="mmol_per_gDW_per_hr"/>
	</listOfParameters>
</kineticLaw>
</reaction>
<reaction id="R_KARA2i" name="ketol-acid reductoisomerase (2-Aceto-2-hydroxybutanoate)" reversible="false">
<notes>
<html:p>GENE_ASSOCIATION:"SAUSA300_2009"</html:p>
<html:p>PROTEIN_ASSOCIATION:"SAUSA300_2009"</html:p>
</notes>
<listOfReactants>
<speciesReference species="M_h_c" stoichiometry="1"/>
<speciesReference species="M_nadph_c" stoichiometry="1"/>
<speciesReference species="M_2ahbut_c" stoichiometry="1"/>
</listOfReactants>
<listOfProducts>
<speciesReference species="M_nadp_c" stoichiometry="1"/>
<speciesReference species="M_23dhmp_c" stoichiometry="1"/>
</listOfProducts>
<kineticLaw>
	<math xmlns="http://www.w3.org/1998/Math/MathML">
		<ci> FLUX_VALUE </ci>
	</math>
	<listOfParameters>
		<parameter id="LOWER_BOUND" value="0.0" name="mmol_per_gDW_per_hr"/>
		<parameter id="UPPER_BOUND" value="1000.0" name="mmol_per_gDW_per_hr"/>
		<parameter id="OBJECTIVE_COEFFICIENT" value="0"/>
		<parameter id="FLUX_VALUE" value="0.0" name="mmol_per_gDW_per_hr"/>
	</listOfParameters>
</kineticLaw>
</reaction>
<reaction id="R_KARA3" name="ketol-acid reductoisomerase ((R)-2,3-Dihydroxy-3-methylbutanoate)" reversible="true">
<notes>
<html:p>GENE_ASSOCIATION:"SAUSA300_2009"</html:p>
<html:p>PROTEIN_ASSOCIATION:"SAUSA300_2009"</html:p>
</notes>
<listOfReactants>
<speciesReference species="M_nadp_c" stoichiometry="1"/>
<speciesReference species="M_23dhmp_c" stoichiometry="1"/>
</listOfReactants>
<listOfProducts>
<speciesReference species="M_h_c" stoichiometry="1"/>
<speciesReference species="M_nadph_c" stoichiometry="1"/>
<speciesReference species="M_3h3mop_c" stoichiometry="1"/>
</listOfProducts>
<kineticLaw>
	<math xmlns="http://www.w3.org/1998/Math/MathML">
		<ci> FLUX_VALUE </ci>
	</math>
	<listOfParameters>
		<parameter id="LOWER_BOUND" value="-1000.0" name="mmol_per_gDW_per_hr"/>
		<parameter id="UPPER_BOUND" value="1000.0" name="mmol_per_gDW_per_hr"/>
		<parameter id="OBJECTIVE_COEFFICIENT" value="0"/>
		<parameter id="FLUX_VALUE" value="0.0" name="mmol_per_gDW_per_hr"/>
	</listOfParameters>
</kineticLaw>
</reaction>
<reaction id="R_KARA4" name="(R)-2,3-Dihydroxy-3-methylbutanoate:NADP+ oxidoreductase" reversible="false">
<notes>
<html:p>GENE_ASSOCIATION:"SAUSA300_2009"</html:p>
<html:p>PROTEIN_ASSOCIATION:"SAUSA300_2009"</html:p>
</notes>
<listOfReactants>
<speciesReference species="M_nadp_c" stoichiometry="1"/>
<speciesReference species="M_23dhmb_c" stoichiometry="1"/>
</listOfReactants>
<listOfProducts>
<speciesReference species="M_h_c" stoichiometry="1"/>
<speciesReference species="M_nadph_c" stoichiometry="1"/>
<speciesReference species="M_33hmeoxobut_c" stoichiometry="1"/>
</listOfProducts>
<kineticLaw>
	<math xmlns="http://www.w3.org/1998/Math/MathML">
		<ci> FLUX_VALUE </ci>
	</math>
	<listOfParameters>
		<parameter id="LOWER_BOUND" value="0.0" name="mmol_per_gDW_per_hr"/>
		<parameter id="UPPER_BOUND" value="1000.0" name="mmol_per_gDW_per_hr"/>
		<parameter id="OBJECTIVE_COEFFICIENT" value="0"/>
		<parameter id="FLUX_VALUE" value="0.0" name="mmol_per_gDW_per_hr"/>
	</listOfParameters>
</kineticLaw>
</reaction>
<reaction id="R_KAS1" name="b-ketoacyl synthetase (Iso-C14:0)" reversible="false">
<notes>
<html:p>GENE_ASSOCIATION:"(FabH and SAUSA300_0886)"</html:p>
<html:p>PROTEIN_ASSOCIATION:"(FabH and SAUSA300_0886)"</html:p>
</notes>
<listOfReactants>
<speciesReference species="M_h_c" stoichiometry="14"/>
<speciesReference species="M_nadph_c" stoichiometry="10"/>
<speciesReference species="M_ibcoa_c" stoichiometry="1"/>
<speciesReference species="M_malcoa_c" stoichiometry="5"/>
</listOfReactants>
<listOfProducts>
<speciesReference species="M_h2o_c" stoichiometry="4"/>
<speciesReference species="M_nadp_c" stoichiometry="10"/>
<speciesReference species="M_co2_c" stoichiometry="5"/>
<speciesReference species="M_coa_c" stoichiometry="6"/>
<speciesReference species="M_fa1_c" stoichiometry="1"/>
</listOfProducts>
<kineticLaw>
	<math xmlns="http://www.w3.org/1998/Math/MathML">
		<ci> FLUX_VALUE </ci>
	</math>
	<listOfParameters>
		<parameter id="LOWER_BOUND" value="0.0" name="mmol_per_gDW_per_hr"/>
		<parameter id="UPPER_BOUND" value="1000.0" name="mmol_per_gDW_per_hr"/>
		<parameter id="OBJECTIVE_COEFFICIENT" value="0"/>
		<parameter id="FLUX_VALUE" value="0.0" name="mmol_per_gDW_per_hr"/>
	</listOfParameters>
</kineticLaw>
</reaction>
<reaction id="R_KAS10" name="b-ketoacyl synthetase (Anteiso-C17:1)" reversible="false">
<notes>
<html:p>GENE_ASSOCIATION:"(FabH and SAUSA300_0886)"</html:p>
<html:p>PROTEIN_ASSOCIATION:"(FabH and SAUSA300_0886)"</html:p>
</notes>
<listOfReactants>
<speciesReference species="M_h_c" stoichiometry="16"/>
<speciesReference species="M_nadph_c" stoichiometry="11"/>
<speciesReference species="M_2mbcoa_c" stoichiometry="1"/>
<speciesReference species="M_malcoa_c" stoichiometry="6"/>
</listOfReactants>
<listOfProducts>
<speciesReference species="M_h2o_c" stoichiometry="5"/>
<speciesReference species="M_nadp_c" stoichiometry="11"/>
<speciesReference species="M_co2_c" stoichiometry="6"/>
<speciesReference species="M_coa_c" stoichiometry="7"/>
<speciesReference species="M_fa10_c" stoichiometry="1"/>
</listOfProducts>
<kineticLaw>
	<math xmlns="http://www.w3.org/1998/Math/MathML">
		<ci> FLUX_VALUE </ci>
	</math>
	<listOfParameters>
		<parameter id="LOWER_BOUND" value="0.0" name="mmol_per_gDW_per_hr"/>
		<parameter id="UPPER_BOUND" value="1000.0" name="mmol_per_gDW_per_hr"/>
		<parameter id="OBJECTIVE_COEFFICIENT" value="0"/>
		<parameter id="FLUX_VALUE" value="0.0" name="mmol_per_gDW_per_hr"/>
	</listOfParameters>
</kineticLaw>
</reaction>
<reaction id="R_KAS11" name="b-ketoacyl synthetase (Iso-C17:0)" reversible="false">
<notes>
<html:p>GENE_ASSOCIATION:"(FabH and SAUSA300_0886)"</html:p>
<html:p>PROTEIN_ASSOCIATION:"(FabH and SAUSA300_0886)"</html:p>
</notes>
<listOfReactants>
<speciesReference species="M_h_c" stoichiometry="17"/>
<speciesReference species="M_nadph_c" stoichiometry="12"/>
<speciesReference species="M_ivcoa_c" stoichiometry="1"/>
<speciesReference species="M_malcoa_c" stoichiometry="6"/>
</listOfReactants>
<listOfProducts>
<speciesReference species="M_h2o_c" stoichiometry="5"/>
<speciesReference species="M_nadp_c" stoichiometry="12"/>
<speciesReference species="M_co2_c" stoichiometry="6"/>
<speciesReference species="M_coa_c" stoichiometry="7"/>
<speciesReference species="M_fa11_c" stoichiometry="1"/>
</listOfProducts>
<kineticLaw>
	<math xmlns="http://www.w3.org/1998/Math/MathML">
		<ci> FLUX_VALUE </ci>
	</math>
	<listOfParameters>
		<parameter id="LOWER_BOUND" value="0.0" name="mmol_per_gDW_per_hr"/>
		<parameter id="UPPER_BOUND" value="1000.0" name="mmol_per_gDW_per_hr"/>
		<parameter id="OBJECTIVE_COEFFICIENT" value="0"/>
		<parameter id="FLUX_VALUE" value="0.0" name="mmol_per_gDW_per_hr"/>
	</listOfParameters>
</kineticLaw>
</reaction>
<reaction id="R_KAS12" name="b-ketoacyl synthetase (Anteiso-C17:0)" reversible="false">
<notes>
<html:p>GENE_ASSOCIATION:"(FabH and SAUSA300_0886)"</html:p>
<html:p>PROTEIN_ASSOCIATION:"(FabH and SAUSA300_0886)"</html:p>
</notes>
<listOfReactants>
<speciesReference species="M_h_c" stoichiometry="17"/>
<speciesReference species="M_nadph_c" stoichiometry="12"/>
<speciesReference species="M_2mbcoa_c" stoichiometry="1"/>
<speciesReference species="M_malcoa_c" stoichiometry="6"/>
</listOfReactants>
<listOfProducts>
<speciesReference species="M_h2o_c" stoichiometry="5"/>
<speciesReference species="M_nadp_c" stoichiometry="12"/>
<speciesReference species="M_co2_c" stoichiometry="6"/>
<speciesReference species="M_coa_c" stoichiometry="7"/>
<speciesReference species="M_fa12_c" stoichiometry="1"/>
</listOfProducts>
<kineticLaw>
	<math xmlns="http://www.w3.org/1998/Math/MathML">
		<ci> FLUX_VALUE </ci>
	</math>
	<listOfParameters>
		<parameter id="LOWER_BOUND" value="0.0" name="mmol_per_gDW_per_hr"/>
		<parameter id="UPPER_BOUND" value="1000.0" name="mmol_per_gDW_per_hr"/>
		<parameter id="OBJECTIVE_COEFFICIENT" value="0"/>
		<parameter id="FLUX_VALUE" value="0.0" name="mmol_per_gDW_per_hr"/>
	</listOfParameters>
</kineticLaw>
</reaction>
<reaction id="R_KAS13" name="b-ketoacyl synthetase (octadecanoate)" reversible="false">
<notes>
<html:p>GENE_ASSOCIATION:"(FabH and SAUSA300_0886)"</html:p>
<html:p>PROTEIN_ASSOCIATION:"(FabH and SAUSA300_0886)"</html:p>
</notes>
<listOfReactants>
<speciesReference species="M_h_c" stoichiometry="23"/>
<speciesReference species="M_nadph_c" stoichiometry="16"/>
<speciesReference species="M_accoa_c" stoichiometry="1"/>
<speciesReference species="M_malcoa_c" stoichiometry="8"/>
</listOfReactants>
<listOfProducts>
<speciesReference species="M_h2o_c" stoichiometry="7"/>
<speciesReference species="M_nadp_c" stoichiometry="16"/>
<speciesReference species="M_co2_c" stoichiometry="8"/>
<speciesReference species="M_coa_c" stoichiometry="9"/>
<speciesReference species="M_ocdca_c" stoichiometry="1"/>
</listOfProducts>
<kineticLaw>
	<math xmlns="http://www.w3.org/1998/Math/MathML">
		<ci> FLUX_VALUE </ci>
	</math>
	<listOfParameters>
		<parameter id="LOWER_BOUND" value="0.0" name="mmol_per_gDW_per_hr"/>
		<parameter id="UPPER_BOUND" value="1000.0" name="mmol_per_gDW_per_hr"/>
		<parameter id="OBJECTIVE_COEFFICIENT" value="0"/>
		<parameter id="FLUX_VALUE" value="0.0" name="mmol_per_gDW_per_hr"/>
	</listOfParameters>
</kineticLaw>
</reaction>
<reaction id="R_KAS14" name="beta-ketoacyl-ACP synthase" reversible="false">
<notes>
<html:p>GENE_ASSOCIATION:"(SAUSA300_0886 and SAUSA300_0885)"</html:p>
<html:p>PROTEIN_ASSOCIATION:"(SAUSA300_0886 and SAUSA300_0885)"</html:p>
</notes>
<listOfReactants>
<speciesReference species="M_h_c" stoichiometry="1"/>
<speciesReference species="M_malACP_c" stoichiometry="1"/>
<speciesReference species="M_acACP_c" stoichiometry="1"/>
</listOfReactants>
<listOfProducts>
<speciesReference species="M_ACP_c" stoichiometry="1"/>
<speciesReference species="M_co2_c" stoichiometry="1"/>
<speciesReference species="M_actACP_c" stoichiometry="1"/>
</listOfProducts>
<kineticLaw>
	<math xmlns="http://www.w3.org/1998/Math/MathML">
		<ci> FLUX_VALUE </ci>
	</math>
	<listOfParameters>
		<parameter id="LOWER_BOUND" value="0.0" name="mmol_per_gDW_per_hr"/>
		<parameter id="UPPER_BOUND" value="1000.0" name="mmol_per_gDW_per_hr"/>
		<parameter id="OBJECTIVE_COEFFICIENT" value="0"/>
		<parameter id="FLUX_VALUE" value="0.0" name="mmol_per_gDW_per_hr"/>
	</listOfParameters>
</kineticLaw>
</reaction>
<reaction id="R_KAS15" name="beta-ketoacyl-ACP synthase (2)" reversible="false">
<notes>
<html:p>GENE_ASSOCIATION:"(FabH and SAUSA300_0886)"</html:p>
<html:p>PROTEIN_ASSOCIATION:"(FabH and SAUSA300_0886)"</html:p>
</notes>
<listOfReactants>
<speciesReference species="M_h_c" stoichiometry="1"/>
<speciesReference species="M_malACP_c" stoichiometry="1"/>
<speciesReference species="M_accoa_c" stoichiometry="1"/>
</listOfReactants>
<listOfProducts>
<speciesReference species="M_co2_c" stoichiometry="1"/>
<speciesReference species="M_coa_c" stoichiometry="1"/>
<speciesReference species="M_actACP_c" stoichiometry="1"/>
</listOfProducts>
<kineticLaw>
	<math xmlns="http://www.w3.org/1998/Math/MathML">
		<ci> FLUX_VALUE </ci>
	</math>
	<listOfParameters>
		<parameter id="LOWER_BOUND" value="0.0" name="mmol_per_gDW_per_hr"/>
		<parameter id="UPPER_BOUND" value="1000.0" name="mmol_per_gDW_per_hr"/>
		<parameter id="OBJECTIVE_COEFFICIENT" value="0"/>
		<parameter id="FLUX_VALUE" value="0.0" name="mmol_per_gDW_per_hr"/>
	</listOfParameters>
</kineticLaw>
</reaction>
<reaction id="R_KAS16" name="3-hydroxy-myristoyl-ACP synthesis" reversible="false">
<notes>
<html:p>GENE_ASSOCIATION:"((SAUSA300_2416 or fabG) and (FabH and SAUSA300_0886))"</html:p>
<html:p>PROTEIN_ASSOCIATION:"((SAUSA300_2416 or fabG) and (FabH and SAUSA300_0886))"</html:p>
</notes>
<listOfReactants>
<speciesReference species="M_h_c" stoichiometry="2"/>
<speciesReference species="M_nadph_c" stoichiometry="1"/>
<speciesReference species="M_malACP_c" stoichiometry="1"/>
<speciesReference species="M_ddcaACP_c" stoichiometry="1"/>
</listOfReactants>
<listOfProducts>
<speciesReference species="M_nadp_c" stoichiometry="1"/>
<speciesReference species="M_ACP_c" stoichiometry="1"/>
<speciesReference species="M_co2_c" stoichiometry="1"/>
<speciesReference species="M_3hmrsACP_c" stoichiometry="1"/>
</listOfProducts>
<kineticLaw>
	<math xmlns="http://www.w3.org/1998/Math/MathML">
		<ci> FLUX_VALUE </ci>
	</math>
	<listOfParameters>
		<parameter id="LOWER_BOUND" value="0.0" name="mmol_per_gDW_per_hr"/>
		<parameter id="UPPER_BOUND" value="1000.0" name="mmol_per_gDW_per_hr"/>
		<parameter id="OBJECTIVE_COEFFICIENT" value="0"/>
		<parameter id="FLUX_VALUE" value="0.0" name="mmol_per_gDW_per_hr"/>
	</listOfParameters>
</kineticLaw>
</reaction>
<reaction id="R_KAS17" name="b-ketoacyl synthetase (n-C18:1)" reversible="false">
<notes>
<html:p>GENE_ASSOCIATION:"(FabH and SAUSA300_0886)"</html:p>
<html:p>PROTEIN_ASSOCIATION:"(FabH and SAUSA300_0886)"</html:p>
</notes>
<listOfReactants>
<speciesReference species="M_h_c" stoichiometry="22"/>
<speciesReference species="M_nadph_c" stoichiometry="15"/>
<speciesReference species="M_accoa_c" stoichiometry="1"/>
<speciesReference species="M_malcoa_c" stoichiometry="8"/>
</listOfReactants>
<listOfProducts>
<speciesReference species="M_h2o_c" stoichiometry="7"/>
<speciesReference species="M_nadp_c" stoichiometry="15"/>
<speciesReference species="M_co2_c" stoichiometry="8"/>
<speciesReference species="M_coa_c" stoichiometry="9"/>
<speciesReference species="M_ocdcea_c" stoichiometry="1"/>
</listOfProducts>
<kineticLaw>
	<math xmlns="http://www.w3.org/1998/Math/MathML">
		<ci> FLUX_VALUE </ci>
	</math>
	<listOfParameters>
		<parameter id="LOWER_BOUND" value="0.0" name="mmol_per_gDW_per_hr"/>
		<parameter id="UPPER_BOUND" value="1000.0" name="mmol_per_gDW_per_hr"/>
		<parameter id="OBJECTIVE_COEFFICIENT" value="0"/>
		<parameter id="FLUX_VALUE" value="0.0" name="mmol_per_gDW_per_hr"/>
	</listOfParameters>
</kineticLaw>
</reaction>
<reaction id="R_KAS19SA" name="b-ketoacyl synthetase (Anteiso-C19:0)" reversible="false">
<notes>
<html:p>GENE_ASSOCIATION:"(FabH and SAUSA300_0886)"</html:p>
<html:p>PROTEIN_ASSOCIATION:"(FabH and SAUSA300_0886)"</html:p>
</notes>
<listOfReactants>
<speciesReference species="M_h_c" stoichiometry="20"/>
<speciesReference species="M_nadph_c" stoichiometry="14"/>
<speciesReference species="M_2mbcoa_c" stoichiometry="1"/>
<speciesReference species="M_malcoa_c" stoichiometry="7"/>
</listOfReactants>
<listOfProducts>
<speciesReference species="M_h2o_c" stoichiometry="6"/>
<speciesReference species="M_nadp_c" stoichiometry="14"/>
<speciesReference species="M_co2_c" stoichiometry="7"/>
<speciesReference species="M_coa_c" stoichiometry="8"/>
<speciesReference species="M_fa19a_c" stoichiometry="1"/>
</listOfProducts>
<kineticLaw>
	<math xmlns="http://www.w3.org/1998/Math/MathML">
		<ci> FLUX_VALUE </ci>
	</math>
	<listOfParameters>
		<parameter id="LOWER_BOUND" value="0.0" name="mmol_per_gDW_per_hr"/>
		<parameter id="UPPER_BOUND" value="1000.0" name="mmol_per_gDW_per_hr"/>
		<parameter id="OBJECTIVE_COEFFICIENT" value="0"/>
		<parameter id="FLUX_VALUE" value="0.0" name="mmol_per_gDW_per_hr"/>
	</listOfParameters>
</kineticLaw>
</reaction>
<reaction id="R_KAS2" name="b-ketoacyl synthetase (n-C14:0)" reversible="false">
<notes>
<html:p>GENE_ASSOCIATION:"(FabH and SAUSA300_0886)"</html:p>
<html:p>PROTEIN_ASSOCIATION:"(FabH and SAUSA300_0886)"</html:p>
</notes>
<listOfReactants>
<speciesReference species="M_h_c" stoichiometry="17"/>
<speciesReference species="M_nadph_c" stoichiometry="12"/>
<speciesReference species="M_accoa_c" stoichiometry="1"/>
<speciesReference species="M_malcoa_c" stoichiometry="6"/>
</listOfReactants>
<listOfProducts>
<speciesReference species="M_h2o_c" stoichiometry="5"/>
<speciesReference species="M_nadp_c" stoichiometry="12"/>
<speciesReference species="M_co2_c" stoichiometry="6"/>
<speciesReference species="M_coa_c" stoichiometry="7"/>
<speciesReference species="M_ttdca_c" stoichiometry="1"/>
</listOfProducts>
<kineticLaw>
	<math xmlns="http://www.w3.org/1998/Math/MathML">
		<ci> FLUX_VALUE </ci>
	</math>
	<listOfParameters>
		<parameter id="LOWER_BOUND" value="0.0" name="mmol_per_gDW_per_hr"/>
		<parameter id="UPPER_BOUND" value="1000.0" name="mmol_per_gDW_per_hr"/>
		<parameter id="OBJECTIVE_COEFFICIENT" value="0"/>
		<parameter id="FLUX_VALUE" value="0.0" name="mmol_per_gDW_per_hr"/>
	</listOfParameters>
</kineticLaw>
</reaction>
<reaction id="R_KAS20SA" name="b-ketoacyl synthetase (C20:0)" reversible="false">
<notes>
<html:p>GENE_ASSOCIATION:"(FabH and SAUSA300_0886)"</html:p>
<html:p>PROTEIN_ASSOCIATION:"(FabH and SAUSA300_0886)"</html:p>
</notes>
<listOfReactants>
<speciesReference species="M_h_c" stoichiometry="26"/>
<speciesReference species="M_nadph_c" stoichiometry="18"/>
<speciesReference species="M_accoa_c" stoichiometry="1"/>
<speciesReference species="M_malcoa_c" stoichiometry="9"/>
</listOfReactants>
<listOfProducts>
<speciesReference species="M_h2o_c" stoichiometry="8"/>
<speciesReference species="M_nadp_c" stoichiometry="18"/>
<speciesReference species="M_co2_c" stoichiometry="9"/>
<speciesReference species="M_coa_c" stoichiometry="10"/>
<speciesReference species="M_fa20n_c" stoichiometry="1"/>
</listOfProducts>
<kineticLaw>
	<math xmlns="http://www.w3.org/1998/Math/MathML">
		<ci> FLUX_VALUE </ci>
	</math>
	<listOfParameters>
		<parameter id="LOWER_BOUND" value="0.0" name="mmol_per_gDW_per_hr"/>
		<parameter id="UPPER_BOUND" value="1000.0" name="mmol_per_gDW_per_hr"/>
		<parameter id="OBJECTIVE_COEFFICIENT" value="0"/>
		<parameter id="FLUX_VALUE" value="0.0" name="mmol_per_gDW_per_hr"/>
	</listOfParameters>
</kineticLaw>
</reaction>
<reaction id="R_KAS3" name="b-ketoacyl synthetase (Iso-C15:0)" reversible="false">
<notes>
<html:p>GENE_ASSOCIATION:"(FabH and SAUSA300_0886)"</html:p>
<html:p>PROTEIN_ASSOCIATION:"(FabH and SAUSA300_0886)"</html:p>
</notes>
<listOfReactants>
<speciesReference species="M_h_c" stoichiometry="14"/>
<speciesReference species="M_nadph_c" stoichiometry="10"/>
<speciesReference species="M_ivcoa_c" stoichiometry="1"/>
<speciesReference species="M_malcoa_c" stoichiometry="5"/>
</listOfReactants>
<listOfProducts>
<speciesReference species="M_h2o_c" stoichiometry="4"/>
<speciesReference species="M_nadp_c" stoichiometry="10"/>
<speciesReference species="M_co2_c" stoichiometry="5"/>
<speciesReference species="M_coa_c" stoichiometry="6"/>
<speciesReference species="M_fa3_c" stoichiometry="1"/>
</listOfProducts>
<kineticLaw>
	<math xmlns="http://www.w3.org/1998/Math/MathML">
		<ci> FLUX_VALUE </ci>
	</math>
	<listOfParameters>
		<parameter id="LOWER_BOUND" value="0.0" name="mmol_per_gDW_per_hr"/>
		<parameter id="UPPER_BOUND" value="1000.0" name="mmol_per_gDW_per_hr"/>
		<parameter id="OBJECTIVE_COEFFICIENT" value="0"/>
		<parameter id="FLUX_VALUE" value="0.0" name="mmol_per_gDW_per_hr"/>
	</listOfParameters>
</kineticLaw>
</reaction>
<reaction id="R_KAS4" name="b-ketoacyl synthetase (Anteiso-C15:0)" reversible="false">
<notes>
<html:p>GENE_ASSOCIATION:"(FabH and SAUSA300_0886)"</html:p>
<html:p>PROTEIN_ASSOCIATION:"(FabH and SAUSA300_0886)"</html:p>
</notes>
<listOfReactants>
<speciesReference species="M_h_c" stoichiometry="14"/>
<speciesReference species="M_nadph_c" stoichiometry="10"/>
<speciesReference species="M_2mbcoa_c" stoichiometry="1"/>
<speciesReference species="M_malcoa_c" stoichiometry="5"/>
</listOfReactants>
<listOfProducts>
<speciesReference species="M_h2o_c" stoichiometry="4"/>
<speciesReference species="M_nadp_c" stoichiometry="10"/>
<speciesReference species="M_co2_c" stoichiometry="5"/>
<speciesReference species="M_coa_c" stoichiometry="6"/>
<speciesReference species="M_fa4_c" stoichiometry="1"/>
</listOfProducts>
<kineticLaw>
	<math xmlns="http://www.w3.org/1998/Math/MathML">
		<ci> FLUX_VALUE </ci>
	</math>
	<listOfParameters>
		<parameter id="LOWER_BOUND" value="0.0" name="mmol_per_gDW_per_hr"/>
		<parameter id="UPPER_BOUND" value="1000.0" name="mmol_per_gDW_per_hr"/>
		<parameter id="OBJECTIVE_COEFFICIENT" value="0"/>
		<parameter id="FLUX_VALUE" value="0.0" name="mmol_per_gDW_per_hr"/>
	</listOfParameters>
</kineticLaw>
</reaction>
<reaction id="R_KAS5" name="b-ketoacyl synthetase (Iso-C16:1)" reversible="false">
<notes>
<html:p>GENE_ASSOCIATION:"(FabH and SAUSA300_0886)"</html:p>
<html:p>PROTEIN_ASSOCIATION:"(FabH and SAUSA300_0886)"</html:p>
</notes>
<listOfReactants>
<speciesReference species="M_h_c" stoichiometry="16"/>
<speciesReference species="M_nadph_c" stoichiometry="11"/>
<speciesReference species="M_ibcoa_c" stoichiometry="1"/>
<speciesReference species="M_malcoa_c" stoichiometry="6"/>
</listOfReactants>
<listOfProducts>
<speciesReference species="M_h2o_c" stoichiometry="5"/>
<speciesReference species="M_nadp_c" stoichiometry="11"/>
<speciesReference species="M_co2_c" stoichiometry="6"/>
<speciesReference species="M_coa_c" stoichiometry="7"/>
<speciesReference species="M_fa5_c" stoichiometry="1"/>
</listOfProducts>
<kineticLaw>
	<math xmlns="http://www.w3.org/1998/Math/MathML">
		<ci> FLUX_VALUE </ci>
	</math>
	<listOfParameters>
		<parameter id="LOWER_BOUND" value="0.0" name="mmol_per_gDW_per_hr"/>
		<parameter id="UPPER_BOUND" value="1000.0" name="mmol_per_gDW_per_hr"/>
		<parameter id="OBJECTIVE_COEFFICIENT" value="0"/>
		<parameter id="FLUX_VALUE" value="0.0" name="mmol_per_gDW_per_hr"/>
	</listOfParameters>
</kineticLaw>
</reaction>
<reaction id="R_KAS6" name="b-ketoacyl synthetase (Iso-C16:0)" reversible="false">
<notes>
<html:p>GENE_ASSOCIATION:"(FabH and SAUSA300_0886)"</html:p>
<html:p>PROTEIN_ASSOCIATION:"(FabH and SAUSA300_0886)"</html:p>
</notes>
<listOfReactants>
<speciesReference species="M_h_c" stoichiometry="17"/>
<speciesReference species="M_nadph_c" stoichiometry="12"/>
<speciesReference species="M_ibcoa_c" stoichiometry="1"/>
<speciesReference species="M_malcoa_c" stoichiometry="6"/>
</listOfReactants>
<listOfProducts>
<speciesReference species="M_h2o_c" stoichiometry="5"/>
<speciesReference species="M_nadp_c" stoichiometry="12"/>
<speciesReference species="M_co2_c" stoichiometry="6"/>
<speciesReference species="M_coa_c" stoichiometry="7"/>
<speciesReference species="M_fa6_c" stoichiometry="1"/>
</listOfProducts>
<kineticLaw>
	<math xmlns="http://www.w3.org/1998/Math/MathML">
		<ci> FLUX_VALUE </ci>
	</math>
	<listOfParameters>
		<parameter id="LOWER_BOUND" value="0.0" name="mmol_per_gDW_per_hr"/>
		<parameter id="UPPER_BOUND" value="1000.0" name="mmol_per_gDW_per_hr"/>
		<parameter id="OBJECTIVE_COEFFICIENT" value="0"/>
		<parameter id="FLUX_VALUE" value="0.0" name="mmol_per_gDW_per_hr"/>
	</listOfParameters>
</kineticLaw>
</reaction>
<reaction id="R_KAS7" name="b-ketoacyl synthetase (n-C16:1)" reversible="false">
<notes>
<html:p>GENE_ASSOCIATION:"(FabH and SAUSA300_0886)"</html:p>
<html:p>PROTEIN_ASSOCIATION:"(FabH and SAUSA300_0886)"</html:p>
</notes>
<listOfReactants>
<speciesReference species="M_h_c" stoichiometry="19"/>
<speciesReference species="M_nadph_c" stoichiometry="13"/>
<speciesReference species="M_accoa_c" stoichiometry="1"/>
<speciesReference species="M_malcoa_c" stoichiometry="7"/>
</listOfReactants>
<listOfProducts>
<speciesReference species="M_h2o_c" stoichiometry="6"/>
<speciesReference species="M_nadp_c" stoichiometry="13"/>
<speciesReference species="M_co2_c" stoichiometry="7"/>
<speciesReference species="M_coa_c" stoichiometry="8"/>
<speciesReference species="M_hdcea_c" stoichiometry="1"/>
</listOfProducts>
<kineticLaw>
	<math xmlns="http://www.w3.org/1998/Math/MathML">
		<ci> FLUX_VALUE </ci>
	</math>
	<listOfParameters>
		<parameter id="LOWER_BOUND" value="0.0" name="mmol_per_gDW_per_hr"/>
		<parameter id="UPPER_BOUND" value="1000.0" name="mmol_per_gDW_per_hr"/>
		<parameter id="OBJECTIVE_COEFFICIENT" value="0"/>
		<parameter id="FLUX_VALUE" value="0.0" name="mmol_per_gDW_per_hr"/>
	</listOfParameters>
</kineticLaw>
</reaction>
<reaction id="R_KAS8" name="b-ketoacyl synthetase (palmitate, n-C16:0)" reversible="false">
<notes>
<html:p>GENE_ASSOCIATION:"(FabH and SAUSA300_0886)"</html:p>
<html:p>PROTEIN_ASSOCIATION:"(FabH and SAUSA300_0886)"</html:p>
</notes>
<listOfReactants>
<speciesReference species="M_h_c" stoichiometry="20"/>
<speciesReference species="M_nadph_c" stoichiometry="14"/>
<speciesReference species="M_accoa_c" stoichiometry="1"/>
<speciesReference species="M_malcoa_c" stoichiometry="7"/>
</listOfReactants>
<listOfProducts>
<speciesReference species="M_h2o_c" stoichiometry="6"/>
<speciesReference species="M_nadp_c" stoichiometry="14"/>
<speciesReference species="M_co2_c" stoichiometry="7"/>
<speciesReference species="M_coa_c" stoichiometry="8"/>
<speciesReference species="M_hdca_c" stoichiometry="1"/>
</listOfProducts>
<kineticLaw>
	<math xmlns="http://www.w3.org/1998/Math/MathML">
		<ci> FLUX_VALUE </ci>
	</math>
	<listOfParameters>
		<parameter id="LOWER_BOUND" value="0.0" name="mmol_per_gDW_per_hr"/>
		<parameter id="UPPER_BOUND" value="1000.0" name="mmol_per_gDW_per_hr"/>
		<parameter id="OBJECTIVE_COEFFICIENT" value="0"/>
		<parameter id="FLUX_VALUE" value="0.0" name="mmol_per_gDW_per_hr"/>
	</listOfParameters>
</kineticLaw>
</reaction>
<reaction id="R_KAS9" name="b-ketoacyl synthetase (Iso-C17:1)" reversible="false">
<notes>
<html:p>GENE_ASSOCIATION:"(FabH and SAUSA300_0886)"</html:p>
<html:p>PROTEIN_ASSOCIATION:"(FabH and SAUSA300_0886)"</html:p>
</notes>
<listOfReactants>
<speciesReference species="M_h_c" stoichiometry="16"/>
<speciesReference species="M_nadph_c" stoichiometry="11"/>
<speciesReference species="M_ivcoa_c" stoichiometry="1"/>
<speciesReference species="M_malcoa_c" stoichiometry="6"/>
</listOfReactants>
<listOfProducts>
<speciesReference species="M_h2o_c" stoichiometry="5"/>
<speciesReference species="M_nadp_c" stoichiometry="11"/>
<speciesReference species="M_co2_c" stoichiometry="6"/>
<speciesReference species="M_coa_c" stoichiometry="7"/>
<speciesReference species="M_fa9_c" stoichiometry="1"/>
</listOfProducts>
<kineticLaw>
	<math xmlns="http://www.w3.org/1998/Math/MathML">
		<ci> FLUX_VALUE </ci>
	</math>
	<listOfParameters>
		<parameter id="LOWER_BOUND" value="0.0" name="mmol_per_gDW_per_hr"/>
		<parameter id="UPPER_BOUND" value="1000.0" name="mmol_per_gDW_per_hr"/>
		<parameter id="OBJECTIVE_COEFFICIENT" value="0"/>
		<parameter id="FLUX_VALUE" value="0.0" name="mmol_per_gDW_per_hr"/>
	</listOfParameters>
</kineticLaw>
</reaction>
<reaction id="R_KAT3" name="3-ketoacyl-CoA thiolase" reversible="true">
<notes>
<html:p>GENE_ASSOCIATION:"(SAUSA300_0225 or SAUSA300_0560)"</html:p>
<html:p>PROTEIN_ASSOCIATION:"(SAUSA300_0225 or SAUSA300_0560)"</html:p>
</notes>
<listOfReactants>
<speciesReference species="M_accoa_c" stoichiometry="1"/>
<speciesReference species="M_hxcoa_c" stoichiometry="1"/>
</listOfReactants>
<listOfProducts>
<speciesReference species="M_coa_c" stoichiometry="1"/>
<speciesReference species="M_3oocoa_c" stoichiometry="1"/>
</listOfProducts>
<kineticLaw>
	<math xmlns="http://www.w3.org/1998/Math/MathML">
		<ci> FLUX_VALUE </ci>
	</math>
	<listOfParameters>
		<parameter id="LOWER_BOUND" value="-1000.0" name="mmol_per_gDW_per_hr"/>
		<parameter id="UPPER_BOUND" value="1000.0" name="mmol_per_gDW_per_hr"/>
		<parameter id="OBJECTIVE_COEFFICIENT" value="0"/>
		<parameter id="FLUX_VALUE" value="0.0" name="mmol_per_gDW_per_hr"/>
	</listOfParameters>
</kineticLaw>
</reaction>
<reaction id="R_KAT7" name="3-ketoacyl-CoA thiolase" reversible="true">
<notes>
<html:p>GENE_ASSOCIATION:"SAUSA300_0225"</html:p>
<html:p>PROTEIN_ASSOCIATION:"SAUSA300_0225"</html:p>
</notes>
<listOfReactants>
<speciesReference species="M_accoa_c" stoichiometry="1"/>
<speciesReference species="M_tdcoa_c" stoichiometry="1"/>
</listOfReactants>
<listOfProducts>
<speciesReference species="M_coa_c" stoichiometry="1"/>
<speciesReference species="M_3ohdcoa_c" stoichiometry="1"/>
</listOfProducts>
<kineticLaw>
	<math xmlns="http://www.w3.org/1998/Math/MathML">
		<ci> FLUX_VALUE </ci>
	</math>
	<listOfParameters>
		<parameter id="LOWER_BOUND" value="-1000.0" name="mmol_per_gDW_per_hr"/>
		<parameter id="UPPER_BOUND" value="1000.0" name="mmol_per_gDW_per_hr"/>
		<parameter id="OBJECTIVE_COEFFICIENT" value="0"/>
		<parameter id="FLUX_VALUE" value="0.0" name="mmol_per_gDW_per_hr"/>
	</listOfParameters>
</kineticLaw>
</reaction>
<reaction id="R_Kt2r" name="potassium reversible transport  via proton symport" reversible="true">
<notes>
<html:p>GENE_ASSOCIATION:"SAUSA300_0988 and (SAUSA300_1979 or SAUSA300_0924)"</html:p>
<html:p>PROTEIN_ASSOCIATION:"SAUSA300_0988 and (SAUSA300_1979 or SAUSA300_0924)"</html:p>
</notes>
<listOfReactants>
<speciesReference species="M_h_e" stoichiometry="1"/>
<speciesReference species="M_k_e" stoichiometry="1"/>
</listOfReactants>
<listOfProducts>
<speciesReference species="M_h_c" stoichiometry="1"/>
<speciesReference species="M_k_c" stoichiometry="1"/>
</listOfProducts>
<kineticLaw>
	<math xmlns="http://www.w3.org/1998/Math/MathML">
		<ci> FLUX_VALUE </ci>
	</math>
	<listOfParameters>
		<parameter id="LOWER_BOUND" value="-1000.0" name="mmol_per_gDW_per_hr"/>
		<parameter id="UPPER_BOUND" value="1000.0" name="mmol_per_gDW_per_hr"/>
		<parameter id="OBJECTIVE_COEFFICIENT" value="0"/>
		<parameter id="FLUX_VALUE" value="0.0" name="mmol_per_gDW_per_hr"/>
	</listOfParameters>
</kineticLaw>
</reaction>
<reaction id="R_L-LACD" name="L-Lactate dehydrogenase irreversible" reversible="true">
<notes>
<html:p>GENE_ASSOCIATION:"(SAUSA300_2537 or SAUSA300_0235)"</html:p>
<html:p>PROTEIN_ASSOCIATION:"(SAUSA300_2537 or SAUSA300_0235)"</html:p>
</notes>
<listOfReactants>
<speciesReference species="M_ficytcc553_c" stoichiometry="2"/>
<speciesReference species="M_lac-L_c" stoichiometry="1"/>
</listOfReactants>
<listOfProducts>
<speciesReference species="M_h_c" stoichiometry="2"/>
<speciesReference species="M_pyr_c" stoichiometry="1"/>
<speciesReference species="M_focytc_c" stoichiometry="2"/>
</listOfProducts>
<kineticLaw>
	<math xmlns="http://www.w3.org/1998/Math/MathML">
		<ci> FLUX_VALUE </ci>
	</math>
	<listOfParameters>
		<parameter id="LOWER_BOUND" value="-1000.0" name="mmol_per_gDW_per_hr"/>
		<parameter id="UPPER_BOUND" value="1000.0" name="mmol_per_gDW_per_hr"/>
		<parameter id="OBJECTIVE_COEFFICIENT" value="0"/>
		<parameter id="FLUX_VALUE" value="0.0" name="mmol_per_gDW_per_hr"/>
	</listOfParameters>
</kineticLaw>
</reaction>
<reaction id="R_L-LACD3" name="L-Lactate dehydrogenase (menaquinone)" reversible="true">
<notes>
<html:p>GENE_ASSOCIATION:"(SAUSA300_2537 or SAUSA300_0235)"</html:p>
<html:p>PROTEIN_ASSOCIATION:"(SAUSA300_2537 or SAUSA300_0235)"</html:p>
</notes>
<listOfReactants>
<speciesReference species="M_lac-L_c" stoichiometry="1"/>
<speciesReference species="M_mqn8_c" stoichiometry="1"/>
</listOfReactants>
<listOfProducts>
<speciesReference species="M_pyr_c" stoichiometry="1"/>
<speciesReference species="M_mql8_c" stoichiometry="1"/>
</listOfProducts>
<kineticLaw>
	<math xmlns="http://www.w3.org/1998/Math/MathML">
		<ci> FLUX_VALUE </ci>
	</math>
	<listOfParameters>
		<parameter id="LOWER_BOUND" value="-1000.0" name="mmol_per_gDW_per_hr"/>
		<parameter id="UPPER_BOUND" value="1000.0" name="mmol_per_gDW_per_hr"/>
		<parameter id="OBJECTIVE_COEFFICIENT" value="0"/>
		<parameter id="FLUX_VALUE" value="0.0" name="mmol_per_gDW_per_hr"/>
	</listOfParameters>
</kineticLaw>
</reaction>
<reaction id="R_L-LACt" name="L-lactate reversible transport via proton symport " reversible="true">
<notes>
<html:p>GENE_ASSOCIATION:"(SAUSA300_0112 or SA451515_2469 or SAUSA300_2313)"</html:p>
<html:p>PROTEIN_ASSOCIATION:"(SAUSA300_0112 or SA451515_2469 or SAUSA300_2313)"</html:p>
</notes>
<listOfReactants>
<speciesReference species="M_h_e" stoichiometry="1"/>
<speciesReference species="M_lac-L_e" stoichiometry="1"/>
</listOfReactants>
<listOfProducts>
<speciesReference species="M_h_c" stoichiometry="1"/>
<speciesReference species="M_lac-L_c" stoichiometry="1"/>
</listOfProducts>
<kineticLaw>
	<math xmlns="http://www.w3.org/1998/Math/MathML">
		<ci> FLUX_VALUE </ci>
	</math>
	<listOfParameters>
		<parameter id="LOWER_BOUND" value="-1000.0" name="mmol_per_gDW_per_hr"/>
		<parameter id="UPPER_BOUND" value="1000.0" name="mmol_per_gDW_per_hr"/>
		<parameter id="OBJECTIVE_COEFFICIENT" value="0"/>
		<parameter id="FLUX_VALUE" value="0.0" name="mmol_per_gDW_per_hr"/>
	</listOfParameters>
</kineticLaw>
</reaction>
<reaction id="R_LACpts" name="Lactose transport via PEP:Pyr PTS" reversible="true">
<notes>
<html:p>GENE_ASSOCIATION:"(SAUSA300_2150 or SAUSA300_2151)"</html:p>
<html:p>PROTEIN_ASSOCIATION:"(SAUSA300_2150 or SAUSA300_2151)"</html:p>
</notes>
<listOfReactants>
<speciesReference species="M_pep_c" stoichiometry="1"/>
<speciesReference species="M_lcts_e" stoichiometry="1"/>
</listOfReactants>
<listOfProducts>
<speciesReference species="M_pyr_c" stoichiometry="1"/>
<speciesReference species="M_lac6p_c" stoichiometry="1"/>
</listOfProducts>
<kineticLaw>
	<math xmlns="http://www.w3.org/1998/Math/MathML">
		<ci> FLUX_VALUE </ci>
	</math>
	<listOfParameters>
		<parameter id="LOWER_BOUND" value="-1000.0" name="mmol_per_gDW_per_hr"/>
		<parameter id="UPPER_BOUND" value="1000.0" name="mmol_per_gDW_per_hr"/>
		<parameter id="OBJECTIVE_COEFFICIENT" value="0"/>
		<parameter id="FLUX_VALUE" value="0.0" name="mmol_per_gDW_per_hr"/>
	</listOfParameters>
</kineticLaw>
</reaction>
<reaction id="R_LASP2OA" name="L-Aspartate 2-oxoglutarate aminotransferase " reversible="true">
<notes>
<html:p>GENE_ASSOCIATION:"SAUSA300_0708"</html:p>
<html:p>PROTEIN_ASSOCIATION:"SAUSA300_0708"</html:p>
</notes>
<listOfReactants>
<speciesReference species="M_oaa_c" stoichiometry="1"/>
<speciesReference species="M_Largn_c" stoichiometry="1"/>
</listOfReactants>
<listOfProducts>
<speciesReference species="M_pphn_c" stoichiometry="1"/>
<speciesReference species="M_asp-L_c" stoichiometry="1"/>
</listOfProducts>
<kineticLaw>
	<math xmlns="http://www.w3.org/1998/Math/MathML">
		<ci> FLUX_VALUE </ci>
	</math>
	<listOfParameters>
		<parameter id="LOWER_BOUND" value="-1000.0" name="mmol_per_gDW_per_hr"/>
		<parameter id="UPPER_BOUND" value="1000.0" name="mmol_per_gDW_per_hr"/>
		<parameter id="OBJECTIVE_COEFFICIENT" value="0"/>
		<parameter id="FLUX_VALUE" value="0.0" name="mmol_per_gDW_per_hr"/>
	</listOfParameters>
</kineticLaw>
</reaction>
<reaction id="R_LCADi" name="lactaldehyde dehydrogenase" reversible="false">
<notes>
<html:p>GENE_ASSOCIATION:"SAUSA300_0170"</html:p>
<html:p>PROTEIN_ASSOCIATION:"SAUSA300_0170"</html:p>
</notes>
<listOfReactants>
<speciesReference species="M_h2o_c" stoichiometry="1"/>
<speciesReference species="M_nad_c" stoichiometry="1"/>
<speciesReference species="M_lald-L_c" stoichiometry="1"/>
</listOfReactants>
<listOfProducts>
<speciesReference species="M_h_c" stoichiometry="2"/>
<speciesReference species="M_nadh_c" stoichiometry="1"/>
<speciesReference species="M_lac-L_c" stoichiometry="1"/>
</listOfProducts>
<kineticLaw>
	<math xmlns="http://www.w3.org/1998/Math/MathML">
		<ci> FLUX_VALUE </ci>
	</math>
	<listOfParameters>
		<parameter id="LOWER_BOUND" value="0.0" name="mmol_per_gDW_per_hr"/>
		<parameter id="UPPER_BOUND" value="1000.0" name="mmol_per_gDW_per_hr"/>
		<parameter id="OBJECTIVE_COEFFICIENT" value="0"/>
		<parameter id="FLUX_VALUE" value="0.0" name="mmol_per_gDW_per_hr"/>
	</listOfParameters>
</kineticLaw>
</reaction>
<reaction id="R_LDH_D" name="D-lactate dehydrogenase" reversible="true">
<notes>
<html:p>GENE_ASSOCIATION:"SAUSA300_2463"</html:p>
<html:p>PROTEIN_ASSOCIATION:"SAUSA300_2463"</html:p>
</notes>
<listOfReactants>
<speciesReference species="M_nad_c" stoichiometry="1"/>
<speciesReference species="M_lac-D_c" stoichiometry="1"/>
</listOfReactants>
<listOfProducts>
<speciesReference species="M_h_c" stoichiometry="1"/>
<speciesReference species="M_nadh_c" stoichiometry="1"/>
<speciesReference species="M_pyr_c" stoichiometry="1"/>
</listOfProducts>
<kineticLaw>
	<math xmlns="http://www.w3.org/1998/Math/MathML">
		<ci> FLUX_VALUE </ci>
	</math>
	<listOfParameters>
		<parameter id="LOWER_BOUND" value="-1000.0" name="mmol_per_gDW_per_hr"/>
		<parameter id="UPPER_BOUND" value="1000.0" name="mmol_per_gDW_per_hr"/>
		<parameter id="OBJECTIVE_COEFFICIENT" value="0"/>
		<parameter id="FLUX_VALUE" value="0.0" name="mmol_per_gDW_per_hr"/>
	</listOfParameters>
</kineticLaw>
</reaction>
<reaction id="R_LDH_L" name="L-lactate dehydrogenase" reversible="true">
<notes>
<html:p>GENE_ASSOCIATION:"(SAUSA300_2537 or SAUSA300_0235)"</html:p>
<html:p>PROTEIN_ASSOCIATION:"(SAUSA300_2537 or SAUSA300_0235)"</html:p>
</notes>
<listOfReactants>
<speciesReference species="M_nad_c" stoichiometry="1"/>
<speciesReference species="M_lac-L_c" stoichiometry="1"/>
</listOfReactants>
<listOfProducts>
<speciesReference species="M_h_c" stoichiometry="1"/>
<speciesReference species="M_nadh_c" stoichiometry="1"/>
<speciesReference species="M_pyr_c" stoichiometry="1"/>
</listOfProducts>
<kineticLaw>
	<math xmlns="http://www.w3.org/1998/Math/MathML">
		<ci> FLUX_VALUE </ci>
	</math>
	<listOfParameters>
		<parameter id="LOWER_BOUND" value="-1000.0" name="mmol_per_gDW_per_hr"/>
		<parameter id="UPPER_BOUND" value="1000.0" name="mmol_per_gDW_per_hr"/>
		<parameter id="OBJECTIVE_COEFFICIENT" value="0"/>
		<parameter id="FLUX_VALUE" value="0.0" name="mmol_per_gDW_per_hr"/>
	</listOfParameters>
</kineticLaw>
</reaction>
<reaction id="R_LEUt2r" name="L-leucine reversible transport via proton symport" reversible="true">
<notes>
<html:p>GENE_ASSOCIATION:"(SAUSA300_1300 or SAUSA300_0188 or SAUSA300_0306)"</html:p>
<html:p>PROTEIN_ASSOCIATION:"(SAUSA300_1300 or SAUSA300_0188 or SAUSA300_0306)"</html:p>
</notes>
<listOfReactants>
<speciesReference species="M_h_e" stoichiometry="1"/>
<speciesReference species="M_leu-L_e" stoichiometry="1"/>
</listOfReactants>
<listOfProducts>
<speciesReference species="M_h_c" stoichiometry="1"/>
<speciesReference species="M_leu-L_c" stoichiometry="1"/>
</listOfProducts>
<kineticLaw>
	<math xmlns="http://www.w3.org/1998/Math/MathML">
		<ci> FLUX_VALUE </ci>
	</math>
	<listOfParameters>
		<parameter id="LOWER_BOUND" value="-1000.0" name="mmol_per_gDW_per_hr"/>
		<parameter id="UPPER_BOUND" value="1000.0" name="mmol_per_gDW_per_hr"/>
		<parameter id="OBJECTIVE_COEFFICIENT" value="0"/>
		<parameter id="FLUX_VALUE" value="0.0" name="mmol_per_gDW_per_hr"/>
	</listOfParameters>
</kineticLaw>
</reaction>
<reaction id="R_LEUTA" name="leucine transaminase" reversible="true">
<notes>
<html:p>GENE_ASSOCIATION:"SAUSA300_0539"</html:p>
<html:p>PROTEIN_ASSOCIATION:"SAUSA300_0539"</html:p>
</notes>
<listOfReactants>
<speciesReference species="M_akg_c" stoichiometry="1"/>
<speciesReference species="M_leu-L_c" stoichiometry="1"/>
</listOfReactants>
<listOfProducts>
<speciesReference species="M_glu-L_c" stoichiometry="1"/>
<speciesReference species="M_4mop_c" stoichiometry="1"/>
</listOfProducts>
<kineticLaw>
	<math xmlns="http://www.w3.org/1998/Math/MathML">
		<ci> FLUX_VALUE </ci>
	</math>
	<listOfParameters>
		<parameter id="LOWER_BOUND" value="-1000.0" name="mmol_per_gDW_per_hr"/>
		<parameter id="UPPER_BOUND" value="1000.0" name="mmol_per_gDW_per_hr"/>
		<parameter id="OBJECTIVE_COEFFICIENT" value="0"/>
		<parameter id="FLUX_VALUE" value="0.0" name="mmol_per_gDW_per_hr"/>
	</listOfParameters>
</kineticLaw>
</reaction>
<reaction id="R_LHISO" name="L-Histidinol NAD oxidoreductase " reversible="false">
<notes>
<html:p>GENE_ASSOCIATION:"SAUSA300_2611"</html:p>
<html:p>PROTEIN_ASSOCIATION:"SAUSA300_2611"</html:p>
</notes>
<listOfReactants>
<speciesReference species="M_nad_c" stoichiometry="1"/>
<speciesReference species="M_histd_c" stoichiometry="1"/>
</listOfReactants>
<listOfProducts>
<speciesReference species="M_h_c" stoichiometry="1"/>
<speciesReference species="M_nadh_c" stoichiometry="1"/>
<speciesReference species="M_htdol-L_c" stoichiometry="1"/>
</listOfProducts>
<kineticLaw>
	<math xmlns="http://www.w3.org/1998/Math/MathML">
		<ci> FLUX_VALUE </ci>
	</math>
	<listOfParameters>
		<parameter id="LOWER_BOUND" value="0.0" name="mmol_per_gDW_per_hr"/>
		<parameter id="UPPER_BOUND" value="1000.0" name="mmol_per_gDW_per_hr"/>
		<parameter id="OBJECTIVE_COEFFICIENT" value="0"/>
		<parameter id="FLUX_VALUE" value="0.0" name="mmol_per_gDW_per_hr"/>
	</listOfParameters>
</kineticLaw>
</reaction>
<reaction id="R_LHIST" name="L-Histidinal NAD oxidoreductase " reversible="false">
<notes>
<html:p>GENE_ASSOCIATION:"SAUSA300_2611"</html:p>
<html:p>PROTEIN_ASSOCIATION:"SAUSA300_2611"</html:p>
</notes>
<listOfReactants>
<speciesReference species="M_h2o_c" stoichiometry="1"/>
<speciesReference species="M_nad_c" stoichiometry="1"/>
<speciesReference species="M_htdol-L_c" stoichiometry="1"/>
</listOfReactants>
<listOfProducts>
<speciesReference species="M_h_c" stoichiometry="2"/>
<speciesReference species="M_his-L_c" stoichiometry="1"/>
<speciesReference species="M_nadh_c" stoichiometry="1"/>
</listOfProducts>
<kineticLaw>
	<math xmlns="http://www.w3.org/1998/Math/MathML">
		<ci> FLUX_VALUE </ci>
	</math>
	<listOfParameters>
		<parameter id="LOWER_BOUND" value="0.0" name="mmol_per_gDW_per_hr"/>
		<parameter id="UPPER_BOUND" value="1000.0" name="mmol_per_gDW_per_hr"/>
		<parameter id="OBJECTIVE_COEFFICIENT" value="0"/>
		<parameter id="FLUX_VALUE" value="0.0" name="mmol_per_gDW_per_hr"/>
	</listOfParameters>
</kineticLaw>
</reaction>
<reaction id="R_LIPATPT" name="Lipoate-ATP adenylate transferase" reversible="false">
<notes>
<html:p>GENE_ASSOCIATION:"(SAUSA300_0930 or SAUSA300_0328 or SAUSA300_1494)"</html:p>
<html:p>PROTEIN_ASSOCIATION:"(SAUSA300_0930 or SAUSA300_0328 or SAUSA300_1494)"</html:p>
</notes>
<listOfReactants>
<speciesReference species="M_h_c" stoichiometry="1"/>
<speciesReference species="M_atp_c" stoichiometry="1"/>
<speciesReference species="M_lipoate_c" stoichiometry="1"/>
</listOfReactants>
<listOfProducts>
<speciesReference species="M_ppi_c" stoichiometry="1"/>
<speciesReference species="M_lipoamp_c" stoichiometry="1"/>
</listOfProducts>
<kineticLaw>
	<math xmlns="http://www.w3.org/1998/Math/MathML">
		<ci> FLUX_VALUE </ci>
	</math>
	<listOfParameters>
		<parameter id="LOWER_BOUND" value="0.0" name="mmol_per_gDW_per_hr"/>
		<parameter id="UPPER_BOUND" value="1000.0" name="mmol_per_gDW_per_hr"/>
		<parameter id="OBJECTIVE_COEFFICIENT" value="0"/>
		<parameter id="FLUX_VALUE" value="0.0" name="mmol_per_gDW_per_hr"/>
	</listOfParameters>
</kineticLaw>
</reaction>
<reaction id="R_LPADH" name="rxn07431 " reversible="true">
<notes>
<html:p>GENE_ASSOCIATION:"(SAUSA300_1466 and SAUSA300_1465)"</html:p>
<html:p>PROTEIN_ASSOCIATION:"(SAUSA300_1466 and SAUSA300_1465)"</html:p>
</notes>
<listOfReactants>
<speciesReference species="M_2mehtpp_c" stoichiometry="1"/>
<speciesReference species="M_lpam_c" stoichiometry="1"/>
</listOfReactants>
<listOfProducts>
<speciesReference species="M_thmpp_c" stoichiometry="1"/>
<speciesReference species="M_2mpdhl_c" stoichiometry="1"/>
</listOfProducts>
<kineticLaw>
	<math xmlns="http://www.w3.org/1998/Math/MathML">
		<ci> FLUX_VALUE </ci>
	</math>
	<listOfParameters>
		<parameter id="LOWER_BOUND" value="-1000.0" name="mmol_per_gDW_per_hr"/>
		<parameter id="UPPER_BOUND" value="1000.0" name="mmol_per_gDW_per_hr"/>
		<parameter id="OBJECTIVE_COEFFICIENT" value="0"/>
		<parameter id="FLUX_VALUE" value="0.0" name="mmol_per_gDW_per_hr"/>
	</listOfParameters>
</kineticLaw>
</reaction>
<reaction id="R_LPADH2" name="rxn07432 " reversible="false">
<notes>
<html:p>GENE_ASSOCIATION:"(SAUSA300_1466 and SAUSA300_1465)"</html:p>
<html:p>PROTEIN_ASSOCIATION:"(SAUSA300_1466 and SAUSA300_1465)"</html:p>
</notes>
<listOfReactants>
<speciesReference species="M_h_c" stoichiometry="1"/>
<speciesReference species="M_thmpp_c" stoichiometry="1"/>
<speciesReference species="M_4mop_c" stoichiometry="1"/>
</listOfReactants>
<listOfProducts>
<speciesReference species="M_co2_c" stoichiometry="1"/>
<speciesReference species="M_3m1hbtpp_c" stoichiometry="1"/>
</listOfProducts>
<kineticLaw>
	<math xmlns="http://www.w3.org/1998/Math/MathML">
		<ci> FLUX_VALUE </ci>
	</math>
	<listOfParameters>
		<parameter id="LOWER_BOUND" value="0.0" name="mmol_per_gDW_per_hr"/>
		<parameter id="UPPER_BOUND" value="1000.0" name="mmol_per_gDW_per_hr"/>
		<parameter id="OBJECTIVE_COEFFICIENT" value="0"/>
		<parameter id="FLUX_VALUE" value="0.0" name="mmol_per_gDW_per_hr"/>
	</listOfParameters>
</kineticLaw>
</reaction>
<reaction id="R_LPADH3" name="rxn07433 " reversible="true">
<notes>
<html:p>GENE_ASSOCIATION:"(SAUSA300_1466 and SAUSA300_1465)"</html:p>
<html:p>PROTEIN_ASSOCIATION:"(SAUSA300_1466 and SAUSA300_1465)"</html:p>
</notes>
<listOfReactants>
<speciesReference species="M_lpam_c" stoichiometry="1"/>
<speciesReference species="M_3m1hbtpp_c" stoichiometry="1"/>
</listOfReactants>
<listOfProducts>
<speciesReference species="M_thmpp_c" stoichiometry="1"/>
<speciesReference species="M_3mbdhl_c" stoichiometry="1"/>
</listOfProducts>
<kineticLaw>
	<math xmlns="http://www.w3.org/1998/Math/MathML">
		<ci> FLUX_VALUE </ci>
	</math>
	<listOfParameters>
		<parameter id="LOWER_BOUND" value="-1000.0" name="mmol_per_gDW_per_hr"/>
		<parameter id="UPPER_BOUND" value="1000.0" name="mmol_per_gDW_per_hr"/>
		<parameter id="OBJECTIVE_COEFFICIENT" value="0"/>
		<parameter id="FLUX_VALUE" value="0.0" name="mmol_per_gDW_per_hr"/>
	</listOfParameters>
</kineticLaw>
</reaction>
<reaction id="R_LPADH4" name="rxn07435 " reversible="true">
<notes>
<html:p>GENE_ASSOCIATION:"(SAUSA300_1466 and SAUSA300_1465)"</html:p>
<html:p>PROTEIN_ASSOCIATION:"(SAUSA300_1466 and SAUSA300_1465)"</html:p>
</notes>
<listOfReactants>
<speciesReference species="M_lpam_c" stoichiometry="1"/>
<speciesReference species="M_2mehbtpp_c" stoichiometry="1"/>
</listOfReactants>
<listOfProducts>
<speciesReference species="M_thmpp_c" stoichiometry="1"/>
<speciesReference species="M_2mbdhl_c" stoichiometry="1"/>
</listOfProducts>
<kineticLaw>
	<math xmlns="http://www.w3.org/1998/Math/MathML">
		<ci> FLUX_VALUE </ci>
	</math>
	<listOfParameters>
		<parameter id="LOWER_BOUND" value="-1000.0" name="mmol_per_gDW_per_hr"/>
		<parameter id="UPPER_BOUND" value="1000.0" name="mmol_per_gDW_per_hr"/>
		<parameter id="OBJECTIVE_COEFFICIENT" value="0"/>
		<parameter id="FLUX_VALUE" value="0.0" name="mmol_per_gDW_per_hr"/>
	</listOfParameters>
</kineticLaw>
</reaction>
<reaction id="R_LPADH5" name="rxn07434 " reversible="false">
<notes>
<html:p>GENE_ASSOCIATION:"(SAUSA300_1466 and SAUSA300_1465)"</html:p>
<html:p>PROTEIN_ASSOCIATION:"(SAUSA300_1466 and SAUSA300_1465)"</html:p>
</notes>
<listOfReactants>
<speciesReference species="M_h_c" stoichiometry="1"/>
<speciesReference species="M_thmpp_c" stoichiometry="1"/>
<speciesReference species="M_3mop_c" stoichiometry="1"/>
</listOfReactants>
<listOfProducts>
<speciesReference species="M_co2_c" stoichiometry="1"/>
<speciesReference species="M_2mehbtpp_c" stoichiometry="1"/>
</listOfProducts>
<kineticLaw>
	<math xmlns="http://www.w3.org/1998/Math/MathML">
		<ci> FLUX_VALUE </ci>
	</math>
	<listOfParameters>
		<parameter id="LOWER_BOUND" value="0.0" name="mmol_per_gDW_per_hr"/>
		<parameter id="UPPER_BOUND" value="1000.0" name="mmol_per_gDW_per_hr"/>
		<parameter id="OBJECTIVE_COEFFICIENT" value="0"/>
		<parameter id="FLUX_VALUE" value="0.0" name="mmol_per_gDW_per_hr"/>
	</listOfParameters>
</kineticLaw>
</reaction>
<reaction id="R_LPLIPAL1E181pp" name="Lysophospholipase L1 (2-acylglycerophosphoethanolamine, n-C18:1) (periplasm)" reversible="false">
<notes>
<html:p>GENE_ASSOCIATION:"(SAUSA300_0070 OR SAUSA300_1710)"</html:p>
<html:p>PROTEIN_ASSOCIATION:"(SAUSA300_0070 OR SAUSA300_1710)"</html:p>
</notes>
<listOfReactants>
<speciesReference species="M_h2o_c" stoichiometry="1"/>
<speciesReference species="M_1agpe181_c" stoichiometry="1"/>
</listOfReactants>
<listOfProducts>
<speciesReference species="M_h_c" stoichiometry="1"/>
<speciesReference species="M_elaid_c" stoichiometry="1"/>
<speciesReference species="M_g3pe_c" stoichiometry="1"/>
</listOfProducts>
<kineticLaw>
	<math xmlns="http://www.w3.org/1998/Math/MathML">
		<ci> FLUX_VALUE </ci>
	</math>
	<listOfParameters>
		<parameter id="LOWER_BOUND" value="0.0" name="mmol_per_gDW_per_hr"/>
		<parameter id="UPPER_BOUND" value="1000.0" name="mmol_per_gDW_per_hr"/>
		<parameter id="OBJECTIVE_COEFFICIENT" value="0"/>
		<parameter id="FLUX_VALUE" value="0.0" name="mmol_per_gDW_per_hr"/>
	</listOfParameters>
</kineticLaw>
</reaction>
<reaction id="R_LPLIPAL1G161pp" name="Lysophospholipase L1 (2-acylglycerophosphoglycerol, n-C16:1) (periplasm)" reversible="false">
<notes>
<html:p>GENE_ASSOCIATION:"(SAUSA300_2044 or SAUSA300_1216)"</html:p>
<html:p>PROTEIN_ASSOCIATION:"(SAUSA300_2044 or SAUSA300_1216)"</html:p>
</notes>
<listOfReactants>
<speciesReference species="M_diipdpgly_c" stoichiometry="2"/>
</listOfReactants>
<listOfProducts>
<speciesReference species="M_glyc_c" stoichiometry="1"/>
<speciesReference species="M_isopcard_c" stoichiometry="1"/>
</listOfProducts>
<kineticLaw>
	<math xmlns="http://www.w3.org/1998/Math/MathML">
		<ci> FLUX_VALUE </ci>
	</math>
	<listOfParameters>
		<parameter id="LOWER_BOUND" value="0.0" name="mmol_per_gDW_per_hr"/>
		<parameter id="UPPER_BOUND" value="1000.0" name="mmol_per_gDW_per_hr"/>
		<parameter id="OBJECTIVE_COEFFICIENT" value="0"/>
		<parameter id="FLUX_VALUE" value="0.0" name="mmol_per_gDW_per_hr"/>
	</listOfParameters>
</kineticLaw>
</reaction>
<reaction id="R_LPLIPAL1G180pp" name="Lysophospholipase L1 (2-acylglycerophosphoglycerol, n-C18:0) (periplasm)" reversible="false">
<notes>
<html:p>GENE_ASSOCIATION:"(SAUSA300_0070 OR SAUSA300_1710)"</html:p>
<html:p>PROTEIN_ASSOCIATION:"(SAUSA300_0070 OR SAUSA300_1710)"</html:p>
</notes>
<listOfReactants>
<speciesReference species="M_h2o_c" stoichiometry="1"/>
<speciesReference species="M_1agpg180_c" stoichiometry="1"/>
</listOfReactants>
<listOfProducts>
<speciesReference species="M_h_c" stoichiometry="1"/>
<speciesReference species="M_g3pg_c" stoichiometry="1"/>
<speciesReference species="M_ocdca_c" stoichiometry="1"/>
</listOfProducts>
<kineticLaw>
	<math xmlns="http://www.w3.org/1998/Math/MathML">
		<ci> FLUX_VALUE </ci>
	</math>
	<listOfParameters>
		<parameter id="LOWER_BOUND" value="0.0" name="mmol_per_gDW_per_hr"/>
		<parameter id="UPPER_BOUND" value="1000.0" name="mmol_per_gDW_per_hr"/>
		<parameter id="OBJECTIVE_COEFFICIENT" value="0"/>
		<parameter id="FLUX_VALUE" value="0.0" name="mmol_per_gDW_per_hr"/>
	</listOfParameters>
</kineticLaw>
</reaction>
<reaction id="R_LPLIPAL1G181pp" name="Lysophospholipase L1 (2-acylglycerophosphoglycerol, n-C18:1) (periplasm)" reversible="false">
<notes>
<html:p>GENE_ASSOCIATION:"(SAUSA300_1194 or SAUSA300_1710)"</html:p>
<html:p>PROTEIN_ASSOCIATION:"(SAUSA300_1194 or SAUSA300_1710)"</html:p>
</notes>
<listOfReactants>
<speciesReference species="M_h2o_c" stoichiometry="1"/>
<speciesReference species="M_1agpg181_c" stoichiometry="1"/>
</listOfReactants>
<listOfProducts>
<speciesReference species="M_h_c" stoichiometry="1"/>
<speciesReference species="M_g3pg_c" stoichiometry="1"/>
<speciesReference species="M_elaid_c" stoichiometry="1"/>
</listOfProducts>
<kineticLaw>
	<math xmlns="http://www.w3.org/1998/Math/MathML">
		<ci> FLUX_VALUE </ci>
	</math>
	<listOfParameters>
		<parameter id="LOWER_BOUND" value="0.0" name="mmol_per_gDW_per_hr"/>
		<parameter id="UPPER_BOUND" value="1000.0" name="mmol_per_gDW_per_hr"/>
		<parameter id="OBJECTIVE_COEFFICIENT" value="0"/>
		<parameter id="FLUX_VALUE" value="0.0" name="mmol_per_gDW_per_hr"/>
	</listOfParameters>
</kineticLaw>
</reaction>
<reaction id="R_LPLIPAL2A161" name="Lysophospholipase L2 (2-acylglycerophosphotidate, n-C16:1)" reversible="false">
<notes>
<html:p>GENE_ASSOCIATION:"(SAUSA300_0070 OR SAUSA300_1710)"</html:p>
<html:p>PROTEIN_ASSOCIATION:"(SAUSA300_0070 OR SAUSA300_1710)"</html:p>
</notes>
<listOfReactants>
<speciesReference species="M_h2o_c" stoichiometry="1"/>
<speciesReference species="M_2hdec9eg3p_c" stoichiometry="1"/>
</listOfReactants>
<listOfProducts>
<speciesReference species="M_h_c" stoichiometry="1"/>
<speciesReference species="M_glyc3p_c" stoichiometry="1"/>
<speciesReference species="M_hdcea_c" stoichiometry="1"/>
</listOfProducts>
<kineticLaw>
	<math xmlns="http://www.w3.org/1998/Math/MathML">
		<ci> FLUX_VALUE </ci>
	</math>
	<listOfParameters>
		<parameter id="LOWER_BOUND" value="0.0" name="mmol_per_gDW_per_hr"/>
		<parameter id="UPPER_BOUND" value="1000.0" name="mmol_per_gDW_per_hr"/>
		<parameter id="OBJECTIVE_COEFFICIENT" value="0"/>
		<parameter id="FLUX_VALUE" value="0.0" name="mmol_per_gDW_per_hr"/>
	</listOfParameters>
</kineticLaw>
</reaction>
<reaction id="R_LPLIPAL2E141" name="Lysophospholipase L2 (2-acylglycerophosphoethanolamine, n-C14:1)" reversible="false">
<notes>
<html:p>GENE_ASSOCIATION:"(SAUSA300_0070 OR SAUSA300_1710)"</html:p>
<html:p>PROTEIN_ASSOCIATION:"(SAUSA300_0070 OR SAUSA300_1710)"</html:p>
</notes>
<listOfReactants>
<speciesReference species="M_h2o_c" stoichiometry="1"/>
<speciesReference species="M_2agpe141_c" stoichiometry="1"/>
</listOfReactants>
<listOfProducts>
<speciesReference species="M_h_c" stoichiometry="1"/>
<speciesReference species="M_g3pe_c" stoichiometry="1"/>
<speciesReference species="M_ttdcea_c" stoichiometry="1"/>
</listOfProducts>
<kineticLaw>
	<math xmlns="http://www.w3.org/1998/Math/MathML">
		<ci> FLUX_VALUE </ci>
	</math>
	<listOfParameters>
		<parameter id="LOWER_BOUND" value="0.0" name="mmol_per_gDW_per_hr"/>
		<parameter id="UPPER_BOUND" value="1000.0" name="mmol_per_gDW_per_hr"/>
		<parameter id="OBJECTIVE_COEFFICIENT" value="0"/>
		<parameter id="FLUX_VALUE" value="0.0" name="mmol_per_gDW_per_hr"/>
	</listOfParameters>
</kineticLaw>
</reaction>
<reaction id="R_LPLIPAL2E160" name="Lysophospholipase L2 (2-acylglycerophosphoethanolamine, n-C16:0)" reversible="false">
<notes>
<html:p>GENE_ASSOCIATION:"(SAUSA300_0070 OR SAUSA300_1710)"</html:p>
<html:p>PROTEIN_ASSOCIATION:"(SAUSA300_0070 OR SAUSA300_1710)"</html:p>
</notes>
<listOfReactants>
<speciesReference species="M_h2o_c" stoichiometry="1"/>
<speciesReference species="M_2agpe160_c" stoichiometry="1"/>
</listOfReactants>
<listOfProducts>
<speciesReference species="M_h_c" stoichiometry="1"/>
<speciesReference species="M_g3pe_c" stoichiometry="1"/>
<speciesReference species="M_hdca_c" stoichiometry="1"/>
</listOfProducts>
<kineticLaw>
	<math xmlns="http://www.w3.org/1998/Math/MathML">
		<ci> FLUX_VALUE </ci>
	</math>
	<listOfParameters>
		<parameter id="LOWER_BOUND" value="0.0" name="mmol_per_gDW_per_hr"/>
		<parameter id="UPPER_BOUND" value="1000.0" name="mmol_per_gDW_per_hr"/>
		<parameter id="OBJECTIVE_COEFFICIENT" value="0"/>
		<parameter id="FLUX_VALUE" value="0.0" name="mmol_per_gDW_per_hr"/>
	</listOfParameters>
</kineticLaw>
</reaction>
<reaction id="R_LPLIPAL2G160" name="Lysophospholipase L2 (2-acylglycerophosphoglycerol, n-C16:0)" reversible="false">
<notes>
<html:p>GENE_ASSOCIATION:"(SAUSA300_0070 OR SAUSA300_1710)"</html:p>
<html:p>PROTEIN_ASSOCIATION:"(SAUSA300_0070 OR SAUSA300_1710)"</html:p>
</notes>
<listOfReactants>
<speciesReference species="M_h2o_c" stoichiometry="1"/>
<speciesReference species="M_2agpg160_c" stoichiometry="1"/>
</listOfReactants>
<listOfProducts>
<speciesReference species="M_h_c" stoichiometry="1"/>
<speciesReference species="M_g3pg_c" stoichiometry="1"/>
<speciesReference species="M_hdca_c" stoichiometry="1"/>
</listOfProducts>
<kineticLaw>
	<math xmlns="http://www.w3.org/1998/Math/MathML">
		<ci> FLUX_VALUE </ci>
	</math>
	<listOfParameters>
		<parameter id="LOWER_BOUND" value="0.0" name="mmol_per_gDW_per_hr"/>
		<parameter id="UPPER_BOUND" value="1000.0" name="mmol_per_gDW_per_hr"/>
		<parameter id="OBJECTIVE_COEFFICIENT" value="0"/>
		<parameter id="FLUX_VALUE" value="0.0" name="mmol_per_gDW_per_hr"/>
	</listOfParameters>
</kineticLaw>
</reaction>
<reaction id="R_LPLIPAL2G180" name="Lysophospholipase L2 (2-acylglycerophosphoglycerol, n-C18:0)" reversible="false">
<notes>
<html:p>GENE_ASSOCIATION:"(SAUSA300_0070 OR SAUSA300_1710)"</html:p>
<html:p>PROTEIN_ASSOCIATION:"(SAUSA300_0070 OR SAUSA300_1710)"</html:p>
</notes>
<listOfReactants>
<speciesReference species="M_h2o_c" stoichiometry="1"/>
<speciesReference species="M_2agpg180_c" stoichiometry="1"/>
</listOfReactants>
<listOfProducts>
<speciesReference species="M_h_c" stoichiometry="1"/>
<speciesReference species="M_g3pg_c" stoichiometry="1"/>
<speciesReference species="M_ocdca_c" stoichiometry="1"/>
</listOfProducts>
<kineticLaw>
	<math xmlns="http://www.w3.org/1998/Math/MathML">
		<ci> FLUX_VALUE </ci>
	</math>
	<listOfParameters>
		<parameter id="LOWER_BOUND" value="0.0" name="mmol_per_gDW_per_hr"/>
		<parameter id="UPPER_BOUND" value="1000.0" name="mmol_per_gDW_per_hr"/>
		<parameter id="OBJECTIVE_COEFFICIENT" value="0"/>
		<parameter id="FLUX_VALUE" value="0.0" name="mmol_per_gDW_per_hr"/>
	</listOfParameters>
</kineticLaw>
</reaction>
<reaction id="R_LYSabc" name="L-lysine transport via ABC system" reversible="false">
<notes>
<html:p>GENE_ASSOCIATION:"(SAUSA300_1231 or SAUSA300_1628)"</html:p>
<html:p>PROTEIN_ASSOCIATION:"(SAUSA300_1231 or SAUSA300_1628)"</html:p>
</notes>
<listOfReactants>
<speciesReference species="M_h2o_c" stoichiometry="1"/>
<speciesReference species="M_atp_c" stoichiometry="1"/>
<speciesReference species="M_lys-L_e" stoichiometry="1"/>
</listOfReactants>
<listOfProducts>
<speciesReference species="M_h_c" stoichiometry="1"/>
<speciesReference species="M_pi_c" stoichiometry="1"/>
<speciesReference species="M_adp_c" stoichiometry="1"/>
<speciesReference species="M_lys-L_c" stoichiometry="1"/>
</listOfProducts>
<kineticLaw>
	<math xmlns="http://www.w3.org/1998/Math/MathML">
		<ci> FLUX_VALUE </ci>
	</math>
	<listOfParameters>
		<parameter id="LOWER_BOUND" value="0.0" name="mmol_per_gDW_per_hr"/>
		<parameter id="UPPER_BOUND" value="1000.0" name="mmol_per_gDW_per_hr"/>
		<parameter id="OBJECTIVE_COEFFICIENT" value="0"/>
		<parameter id="FLUX_VALUE" value="0.0" name="mmol_per_gDW_per_hr"/>
	</listOfParameters>
</kineticLaw>
</reaction>
<reaction id="R_LYSDC" name="lysine decarboxylase" reversible="false">
<notes>
<html:p>GENE_ASSOCIATION:"SAUSA300_0458"</html:p>
<html:p>PROTEIN_ASSOCIATION:"SAUSA300_0458"</html:p>
</notes>
<listOfReactants>
<speciesReference species="M_h_c" stoichiometry="1"/>
<speciesReference species="M_lys-L_c" stoichiometry="1"/>
</listOfReactants>
<listOfProducts>
<speciesReference species="M_co2_c" stoichiometry="1"/>
<speciesReference species="M_15dap_c" stoichiometry="1"/>
</listOfProducts>
<kineticLaw>
	<math xmlns="http://www.w3.org/1998/Math/MathML">
		<ci> FLUX_VALUE </ci>
	</math>
	<listOfParameters>
		<parameter id="LOWER_BOUND" value="0.0" name="mmol_per_gDW_per_hr"/>
		<parameter id="UPPER_BOUND" value="1000.0" name="mmol_per_gDW_per_hr"/>
		<parameter id="OBJECTIVE_COEFFICIENT" value="0"/>
		<parameter id="FLUX_VALUE" value="0.0" name="mmol_per_gDW_per_hr"/>
	</listOfParameters>
</kineticLaw>
</reaction>
<reaction id="R_LYSt2r" name="L-lysine reversible transport via proton symport" reversible="false">
<notes>
<html:p>GENE_ASSOCIATION:"(SAUSA300_1231 or SAUSA300_1628)"</html:p>
<html:p>PROTEIN_ASSOCIATION:"(SAUSA300_1231 or SAUSA300_1628)"</html:p>
</notes>
<listOfReactants>
<speciesReference species="M_h_e" stoichiometry="1"/>
<speciesReference species="M_lys-L_e" stoichiometry="1"/>
</listOfReactants>
<listOfProducts>
<speciesReference species="M_h_c" stoichiometry="1"/>
<speciesReference species="M_lys-L_c" stoichiometry="1"/>
</listOfProducts>
<kineticLaw>
	<math xmlns="http://www.w3.org/1998/Math/MathML">
		<ci> FLUX_VALUE </ci>
	</math>
	<listOfParameters>
		<parameter id="LOWER_BOUND" value="0.0" name="mmol_per_gDW_per_hr"/>
		<parameter id="UPPER_BOUND" value="1000.0" name="mmol_per_gDW_per_hr"/>
		<parameter id="OBJECTIVE_COEFFICIENT" value="0"/>
		<parameter id="FLUX_VALUE" value="0.0" name="mmol_per_gDW_per_hr"/>
	</listOfParameters>
</kineticLaw>
</reaction>
<reaction id="R_LYSt3r" name="L-lysine transport out via proton antiport reversible" reversible="true">
<notes>
<html:p>GENE_ASSOCIATION:"SAUSA300_0784"</html:p>
<html:p>PROTEIN_ASSOCIATION:"SAUSA300_0784"</html:p>
</notes>
<listOfReactants>
<speciesReference species="M_h_e" stoichiometry="1"/>
<speciesReference species="M_lys-L_c" stoichiometry="1"/>
</listOfReactants>
<listOfProducts>
<speciesReference species="M_h_c" stoichiometry="1"/>
<speciesReference species="M_lys-L_e" stoichiometry="1"/>
</listOfProducts>
<kineticLaw>
	<math xmlns="http://www.w3.org/1998/Math/MathML">
		<ci> FLUX_VALUE </ci>
	</math>
	<listOfParameters>
		<parameter id="LOWER_BOUND" value="-1000.0" name="mmol_per_gDW_per_hr"/>
		<parameter id="UPPER_BOUND" value="1000.0" name="mmol_per_gDW_per_hr"/>
		<parameter id="OBJECTIVE_COEFFICIENT" value="0"/>
		<parameter id="FLUX_VALUE" value="0.0" name="mmol_per_gDW_per_hr"/>
	</listOfParameters>
</kineticLaw>
</reaction>
<reaction id="R_LYSTRS" name="Lysyl-tRNA synthetase" reversible="false">
<notes>
<html:p>GENE_ASSOCIATION:"SAUSA300_0496"</html:p>
<html:p>PROTEIN_ASSOCIATION:"SAUSA300_0496"</html:p>
</notes>
<listOfReactants>
<speciesReference species="M_atp_c" stoichiometry="1"/>
<speciesReference species="M_lys-L_c" stoichiometry="1"/>
<speciesReference species="M_trnalys_c" stoichiometry="1"/>
</listOfReactants>
<listOfProducts>
<speciesReference species="M_ppi_c" stoichiometry="1"/>
<speciesReference species="M_amp_c" stoichiometry="1"/>
<speciesReference species="M_lystrna_c" stoichiometry="1"/>
</listOfProducts>
<kineticLaw>
	<math xmlns="http://www.w3.org/1998/Math/MathML">
		<ci> FLUX_VALUE </ci>
	</math>
	<listOfParameters>
		<parameter id="LOWER_BOUND" value="0.0" name="mmol_per_gDW_per_hr"/>
		<parameter id="UPPER_BOUND" value="1000.0" name="mmol_per_gDW_per_hr"/>
		<parameter id="OBJECTIVE_COEFFICIENT" value="0"/>
		<parameter id="FLUX_VALUE" value="0.0" name="mmol_per_gDW_per_hr"/>
	</listOfParameters>
</kineticLaw>
</reaction>
<reaction id="R_M1PD" name="mannitol-1-phosphate 5-dehydrogenase" reversible="false">
<notes>
<html:p>GENE_ASSOCIATION:"SAUSA300_2108"</html:p>
<html:p>PROTEIN_ASSOCIATION:"SAUSA300_2108"</html:p>
</notes>
<listOfReactants>
<speciesReference species="M_nad_c" stoichiometry="1"/>
<speciesReference species="M_mnl1p_c" stoichiometry="1"/>
</listOfReactants>
<listOfProducts>
<speciesReference species="M_h_c" stoichiometry="1"/>
<speciesReference species="M_nadh_c" stoichiometry="1"/>
<speciesReference species="M_f6p_c" stoichiometry="1"/>
</listOfProducts>
<kineticLaw>
	<math xmlns="http://www.w3.org/1998/Math/MathML">
		<ci> FLUX_VALUE </ci>
	</math>
	<listOfParameters>
		<parameter id="LOWER_BOUND" value="0.0" name="mmol_per_gDW_per_hr"/>
		<parameter id="UPPER_BOUND" value="1000.0" name="mmol_per_gDW_per_hr"/>
		<parameter id="OBJECTIVE_COEFFICIENT" value="0"/>
		<parameter id="FLUX_VALUE" value="0.0" name="mmol_per_gDW_per_hr"/>
	</listOfParameters>
</kineticLaw>
</reaction>
<reaction id="R_MACPD" name="Malonyl-ACP decarboxylase" reversible="false">
<notes>
<html:p>GENE_ASSOCIATION:"SAUSA300_0886"</html:p>
<html:p>PROTEIN_ASSOCIATION:"SAUSA300_0886"</html:p>
</notes>
<listOfReactants>
<speciesReference species="M_h_c" stoichiometry="1"/>
<speciesReference species="M_malACP_c" stoichiometry="1"/>
</listOfReactants>
<listOfProducts>
<speciesReference species="M_co2_c" stoichiometry="1"/>
<speciesReference species="M_acACP_c" stoichiometry="1"/>
</listOfProducts>
<kineticLaw>
	<math xmlns="http://www.w3.org/1998/Math/MathML">
		<ci> FLUX_VALUE </ci>
	</math>
	<listOfParameters>
		<parameter id="LOWER_BOUND" value="0.0" name="mmol_per_gDW_per_hr"/>
		<parameter id="UPPER_BOUND" value="1000.0" name="mmol_per_gDW_per_hr"/>
		<parameter id="OBJECTIVE_COEFFICIENT" value="0"/>
		<parameter id="FLUX_VALUE" value="0.0" name="mmol_per_gDW_per_hr"/>
	</listOfParameters>
</kineticLaw>
</reaction>
<reaction id="R_MAL-D_Et" name="D-Malate transport " reversible="true">
<notes>
<html:p>GENE_ASSOCIATION:""</html:p>
<html:p>PROTEIN_ASSOCIATION:""</html:p>
</notes>
<listOfReactants>
<speciesReference species="M_mal-D_e" stoichiometry="1"/>
</listOfReactants>
<listOfProducts>
<speciesReference species="M_mal-D_c" stoichiometry="1"/>
</listOfProducts>
<kineticLaw>
	<math xmlns="http://www.w3.org/1998/Math/MathML">
		<ci> FLUX_VALUE </ci>
	</math>
	<listOfParameters>
		<parameter id="LOWER_BOUND" value="-1000.0" name="mmol_per_gDW_per_hr"/>
		<parameter id="UPPER_BOUND" value="1000.0" name="mmol_per_gDW_per_hr"/>
		<parameter id="OBJECTIVE_COEFFICIENT" value="0"/>
		<parameter id="FLUX_VALUE" value="0.0" name="mmol_per_gDW_per_hr"/>
	</listOfParameters>
</kineticLaw>
</reaction>
<reaction id="R_MALT" name="alpha-glucosidase" reversible="true">
<notes>
<html:p>GENE_ASSOCIATION:"SAUSA300_1456"</html:p>
<html:p>PROTEIN_ASSOCIATION:"SAUSA300_1456"</html:p>
</notes>
<listOfReactants>
<speciesReference species="M_h2o_c" stoichiometry="1"/>
<speciesReference species="M_malt_c" stoichiometry="1"/>
</listOfReactants>
<listOfProducts>
<speciesReference species="M_glc-D_c" stoichiometry="2"/>
</listOfProducts>
<kineticLaw>
	<math xmlns="http://www.w3.org/1998/Math/MathML">
		<ci> FLUX_VALUE </ci>
	</math>
	<listOfParameters>
		<parameter id="LOWER_BOUND" value="-1000.0" name="mmol_per_gDW_per_hr"/>
		<parameter id="UPPER_BOUND" value="1000.0" name="mmol_per_gDW_per_hr"/>
		<parameter id="OBJECTIVE_COEFFICIENT" value="0"/>
		<parameter id="FLUX_VALUE" value="0.0" name="mmol_per_gDW_per_hr"/>
	</listOfParameters>
</kineticLaw>
</reaction>
<reaction id="R_MALt2r" name="L-malate reversible transport via proton symport" reversible="true">
<notes>
<html:p>GENE_ASSOCIATION:"SAUSA300_2627"</html:p>
<html:p>PROTEIN_ASSOCIATION:"SAUSA300_2627"</html:p>
</notes>
<listOfReactants>
<speciesReference species="M_h_e" stoichiometry="1"/>
<speciesReference species="M_mal-L_e" stoichiometry="1"/>
</listOfReactants>
<listOfProducts>
<speciesReference species="M_h_c" stoichiometry="1"/>
<speciesReference species="M_mal-L_c" stoichiometry="1"/>
</listOfProducts>
<kineticLaw>
	<math xmlns="http://www.w3.org/1998/Math/MathML">
		<ci> FLUX_VALUE </ci>
	</math>
	<listOfParameters>
		<parameter id="LOWER_BOUND" value="-1000.0" name="mmol_per_gDW_per_hr"/>
		<parameter id="UPPER_BOUND" value="1000.0" name="mmol_per_gDW_per_hr"/>
		<parameter id="OBJECTIVE_COEFFICIENT" value="0"/>
		<parameter id="FLUX_VALUE" value="0.0" name="mmol_per_gDW_per_hr"/>
	</listOfParameters>
</kineticLaw>
</reaction>
<reaction id="R_MALt4" name="Na/malate symporter " reversible="true">
<notes>
<html:p>GENE_ASSOCIATION:"SAUSA300_2627"</html:p>
<html:p>PROTEIN_ASSOCIATION:"SAUSA300_2627"</html:p>
</notes>
<listOfReactants>
<speciesReference species="M_na1_e" stoichiometry="1"/>
<speciesReference species="M_mal-L_e" stoichiometry="1"/>
</listOfReactants>
<listOfProducts>
<speciesReference species="M_na1_c" stoichiometry="1"/>
<speciesReference species="M_mal-L_c" stoichiometry="1"/>
</listOfProducts>
<kineticLaw>
	<math xmlns="http://www.w3.org/1998/Math/MathML">
		<ci> FLUX_VALUE </ci>
	</math>
	<listOfParameters>
		<parameter id="LOWER_BOUND" value="-1000.0" name="mmol_per_gDW_per_hr"/>
		<parameter id="UPPER_BOUND" value="1000.0" name="mmol_per_gDW_per_hr"/>
		<parameter id="OBJECTIVE_COEFFICIENT" value="0"/>
		<parameter id="FLUX_VALUE" value="0.0" name="mmol_per_gDW_per_hr"/>
	</listOfParameters>
</kineticLaw>
</reaction>
<reaction id="R_MALTabc" name="maltose transport via ABC system" reversible="false">
<notes>
<html:p>GENE_ASSOCIATION:"((SAUSA300_0211 and SAUSA300_0210 and SAUSA300_0209) or SAUSA300_0208)"</html:p>
<html:p>PROTEIN_ASSOCIATION:"((SAUSA300_0211 and SAUSA300_0210 and SAUSA300_0209) or SAUSA300_0208)"</html:p>
</notes>
<listOfReactants>
<speciesReference species="M_h2o_c" stoichiometry="1"/>
<speciesReference species="M_atp_c" stoichiometry="1"/>
<speciesReference species="M_malt_e" stoichiometry="1"/>
</listOfReactants>
<listOfProducts>
<speciesReference species="M_h_c" stoichiometry="1"/>
<speciesReference species="M_pi_c" stoichiometry="1"/>
<speciesReference species="M_adp_c" stoichiometry="1"/>
<speciesReference species="M_malt_c" stoichiometry="1"/>
</listOfProducts>
<kineticLaw>
	<math xmlns="http://www.w3.org/1998/Math/MathML">
		<ci> FLUX_VALUE </ci>
	</math>
	<listOfParameters>
		<parameter id="LOWER_BOUND" value="0.0" name="mmol_per_gDW_per_hr"/>
		<parameter id="UPPER_BOUND" value="1000.0" name="mmol_per_gDW_per_hr"/>
		<parameter id="OBJECTIVE_COEFFICIENT" value="0"/>
		<parameter id="FLUX_VALUE" value="0.0" name="mmol_per_gDW_per_hr"/>
	</listOfParameters>
</kineticLaw>
</reaction>
<reaction id="R_MALTAT" name="maltose O-acetyltransferase" reversible="false">
<notes>
<html:p>GENE_ASSOCIATION:"SAUSA300_2492"</html:p>
<html:p>PROTEIN_ASSOCIATION:"SAUSA300_2492"</html:p>
</notes>
<listOfReactants>
<speciesReference species="M_malt_c" stoichiometry="1"/>
<speciesReference species="M_accoa_c" stoichiometry="1"/>
</listOfReactants>
<listOfProducts>
<speciesReference species="M_coa_c" stoichiometry="1"/>
<speciesReference species="M_acmalt_c" stoichiometry="1"/>
</listOfProducts>
<kineticLaw>
	<math xmlns="http://www.w3.org/1998/Math/MathML">
		<ci> FLUX_VALUE </ci>
	</math>
	<listOfParameters>
		<parameter id="LOWER_BOUND" value="0.0" name="mmol_per_gDW_per_hr"/>
		<parameter id="UPPER_BOUND" value="1000.0" name="mmol_per_gDW_per_hr"/>
		<parameter id="OBJECTIVE_COEFFICIENT" value="0"/>
		<parameter id="FLUX_VALUE" value="0.0" name="mmol_per_gDW_per_hr"/>
	</listOfParameters>
</kineticLaw>
</reaction>
<reaction id="R_MALTHXabc" name="maltohexaose transport via ABC system" reversible="false">
<notes>
<html:p>GENE_ASSOCIATION:"(SAUSA300_0211 or SAUSA300_0210 or SAUSA300_0208 or SAUSA300_0209)"</html:p>
<html:p>PROTEIN_ASSOCIATION:"(SAUSA300_0211 or SAUSA300_0210 or SAUSA300_0208 or SAUSA300_0209)"</html:p>
</notes>
<listOfReactants>
<speciesReference species="M_h2o_c" stoichiometry="1"/>
<speciesReference species="M_atp_c" stoichiometry="1"/>
<speciesReference species="M_malthx_e" stoichiometry="1"/>
</listOfReactants>
<listOfProducts>
<speciesReference species="M_h_c" stoichiometry="1"/>
<speciesReference species="M_pi_c" stoichiometry="1"/>
<speciesReference species="M_adp_c" stoichiometry="1"/>
<speciesReference species="M_malthx_c" stoichiometry="1"/>
</listOfProducts>
<kineticLaw>
	<math xmlns="http://www.w3.org/1998/Math/MathML">
		<ci> FLUX_VALUE </ci>
	</math>
	<listOfParameters>
		<parameter id="LOWER_BOUND" value="0.0" name="mmol_per_gDW_per_hr"/>
		<parameter id="UPPER_BOUND" value="1000.0" name="mmol_per_gDW_per_hr"/>
		<parameter id="OBJECTIVE_COEFFICIENT" value="0"/>
		<parameter id="FLUX_VALUE" value="0.0" name="mmol_per_gDW_per_hr"/>
	</listOfParameters>
</kineticLaw>
</reaction>
<reaction id="R_MALTpts" name="maltose transport via PEP:Pyr PTS" reversible="true">
<notes>
<html:p>GENE_ASSOCIATION:"(SAUSA300_0236 and SAUSA300_0983 and SAUSA300_0984)"</html:p>
<html:p>PROTEIN_ASSOCIATION:"(SAUSA300_0236 and SAUSA300_0983 and SAUSA300_0984)"</html:p>
</notes>
<listOfReactants>
<speciesReference species="M_pep_c" stoichiometry="1"/>
<speciesReference species="M_malt_e" stoichiometry="1"/>
</listOfReactants>
<listOfProducts>
<speciesReference species="M_pyr_c" stoichiometry="1"/>
<speciesReference species="M_malt6p_c" stoichiometry="1"/>
</listOfProducts>
<kineticLaw>
	<math xmlns="http://www.w3.org/1998/Math/MathML">
		<ci> FLUX_VALUE </ci>
	</math>
	<listOfParameters>
		<parameter id="LOWER_BOUND" value="-1000.0" name="mmol_per_gDW_per_hr"/>
		<parameter id="UPPER_BOUND" value="1000.0" name="mmol_per_gDW_per_hr"/>
		<parameter id="OBJECTIVE_COEFFICIENT" value="0"/>
		<parameter id="FLUX_VALUE" value="0.0" name="mmol_per_gDW_per_hr"/>
	</listOfParameters>
</kineticLaw>
</reaction>
<reaction id="R_MALTTRabc" name="Maltotriose transport via ABC system" reversible="false">
<notes>
<html:p>GENE_ASSOCIATION:"(SAUSA300_0211 and SAUSA300_0210 and SAUSA300_0208 and SAUSA300_0209)"</html:p>
<html:p>PROTEIN_ASSOCIATION:"(SAUSA300_0211 and SAUSA300_0210 and SAUSA300_0208 and SAUSA300_0209)"</html:p>
</notes>
<listOfReactants>
<speciesReference species="M_h2o_c" stoichiometry="1"/>
<speciesReference species="M_atp_c" stoichiometry="1"/>
<speciesReference species="M_malttr_e" stoichiometry="1"/>
</listOfReactants>
<listOfProducts>
<speciesReference species="M_h_c" stoichiometry="1"/>
<speciesReference species="M_pi_c" stoichiometry="1"/>
<speciesReference species="M_adp_c" stoichiometry="1"/>
<speciesReference species="M_malttr_c" stoichiometry="1"/>
</listOfProducts>
<kineticLaw>
	<math xmlns="http://www.w3.org/1998/Math/MathML">
		<ci> FLUX_VALUE </ci>
	</math>
	<listOfParameters>
		<parameter id="LOWER_BOUND" value="0.0" name="mmol_per_gDW_per_hr"/>
		<parameter id="UPPER_BOUND" value="1000.0" name="mmol_per_gDW_per_hr"/>
		<parameter id="OBJECTIVE_COEFFICIENT" value="0"/>
		<parameter id="FLUX_VALUE" value="0.0" name="mmol_per_gDW_per_hr"/>
	</listOfParameters>
</kineticLaw>
</reaction>
<reaction id="R_MAN6PI" name="mannose-6-phosphate isomerase" reversible="false">
<notes>
<html:p>GENE_ASSOCIATION:"(SAUSA300_2577 or SAUSA300_2096)"</html:p>
<html:p>PROTEIN_ASSOCIATION:"(SAUSA300_2577 or SAUSA300_2096)"</html:p>
</notes>
<listOfReactants>
<speciesReference species="M_man6p_c" stoichiometry="1"/>
</listOfReactants>
<listOfProducts>
<speciesReference species="M_f6p_c" stoichiometry="1"/>
</listOfProducts>
<kineticLaw>
	<math xmlns="http://www.w3.org/1998/Math/MathML">
		<ci> FLUX_VALUE </ci>
	</math>
	<listOfParameters>
		<parameter id="LOWER_BOUND" value="0.0" name="mmol_per_gDW_per_hr"/>
		<parameter id="UPPER_BOUND" value="1000.0" name="mmol_per_gDW_per_hr"/>
		<parameter id="OBJECTIVE_COEFFICIENT" value="0"/>
		<parameter id="FLUX_VALUE" value="0.0" name="mmol_per_gDW_per_hr"/>
	</listOfParameters>
</kineticLaw>
</reaction>
<reaction id="R_MAN6Pt6_2pp" name="Mannose-6-phosphate transport via phosphate antiport (periplasm)" reversible="false">
<notes>
<html:p>GENE_ASSOCIATION:"SAUSA300_2576"</html:p>
<html:p>PROTEIN_ASSOCIATION:"SAUSA300_2576"</html:p>
</notes>
<listOfReactants>
<speciesReference species="M_pi_c" stoichiometry="2"/>
<speciesReference species="M_man6p_p" stoichiometry="1"/>
</listOfReactants>
<listOfProducts>
<speciesReference species="M_man6p_c" stoichiometry="1"/>
<speciesReference species="M_pi_p" stoichiometry="2"/>
</listOfProducts>
<kineticLaw>
	<math xmlns="http://www.w3.org/1998/Math/MathML">
		<ci> FLUX_VALUE </ci>
	</math>
	<listOfParameters>
		<parameter id="LOWER_BOUND" value="0.0" name="mmol_per_gDW_per_hr"/>
		<parameter id="UPPER_BOUND" value="1000.0" name="mmol_per_gDW_per_hr"/>
		<parameter id="OBJECTIVE_COEFFICIENT" value="0"/>
		<parameter id="FLUX_VALUE" value="0.0" name="mmol_per_gDW_per_hr"/>
	</listOfParameters>
</kineticLaw>
</reaction>
<reaction id="R_MAN6Ptex" name="Mannose 6-phosphate transport via diffusion (extracellular to periplasm)" reversible="true">
<notes>
<html:p>GENE_ASSOCIATION:""</html:p>
<html:p>PROTEIN_ASSOCIATION:""</html:p>
</notes>
<listOfReactants>
<speciesReference species="M_man6p_e" stoichiometry="1"/>
</listOfReactants>
<listOfProducts>
<speciesReference species="M_man6p_p" stoichiometry="1"/>
</listOfProducts>
<kineticLaw>
	<math xmlns="http://www.w3.org/1998/Math/MathML">
		<ci> FLUX_VALUE </ci>
	</math>
	<listOfParameters>
		<parameter id="LOWER_BOUND" value="-1000.0" name="mmol_per_gDW_per_hr"/>
		<parameter id="UPPER_BOUND" value="1000.0" name="mmol_per_gDW_per_hr"/>
		<parameter id="OBJECTIVE_COEFFICIENT" value="0"/>
		<parameter id="FLUX_VALUE" value="0.0" name="mmol_per_gDW_per_hr"/>
	</listOfParameters>
</kineticLaw>
</reaction>
<reaction id="R_MANAO" name="Mannonate oxidoreductase" reversible="true">
<notes>
<html:p>GENE_ASSOCIATION:"uxuB"</html:p>
<html:p>PROTEIN_ASSOCIATION:"uxuB"</html:p>
</notes>
<listOfReactants>
<speciesReference species="M_nad_c" stoichiometry="1"/>
<speciesReference species="M_mana_c" stoichiometry="1"/>
</listOfReactants>
<listOfProducts>
<speciesReference species="M_h_c" stoichiometry="1"/>
<speciesReference species="M_nadh_c" stoichiometry="1"/>
<speciesReference species="M_fruur_c" stoichiometry="1"/>
</listOfProducts>
<kineticLaw>
	<math xmlns="http://www.w3.org/1998/Math/MathML">
		<ci> FLUX_VALUE </ci>
	</math>
	<listOfParameters>
		<parameter id="LOWER_BOUND" value="-1000.0" name="mmol_per_gDW_per_hr"/>
		<parameter id="UPPER_BOUND" value="1000.0" name="mmol_per_gDW_per_hr"/>
		<parameter id="OBJECTIVE_COEFFICIENT" value="0"/>
		<parameter id="FLUX_VALUE" value="0.0" name="mmol_per_gDW_per_hr"/>
	</listOfParameters>
</kineticLaw>
</reaction>
<reaction id="R_manl1p_Et" name="manl1p transport (transport mechanism unknown - evidence from biolog data)" reversible="true">
<notes>
<html:p>GENE_ASSOCIATION:""</html:p>
<html:p>PROTEIN_ASSOCIATION:""</html:p>
</notes>
<listOfReactants>
<speciesReference species="M_manl1p_e" stoichiometry="1"/>
</listOfReactants>
<listOfProducts>
<speciesReference species="M_manl1p_c" stoichiometry="1"/>
</listOfProducts>
<kineticLaw>
	<math xmlns="http://www.w3.org/1998/Math/MathML">
		<ci> FLUX_VALUE </ci>
	</math>
	<listOfParameters>
		<parameter id="LOWER_BOUND" value="-1000.0" name="mmol_per_gDW_per_hr"/>
		<parameter id="UPPER_BOUND" value="1000.0" name="mmol_per_gDW_per_hr"/>
		<parameter id="OBJECTIVE_COEFFICIENT" value="0"/>
		<parameter id="FLUX_VALUE" value="0.0" name="mmol_per_gDW_per_hr"/>
	</listOfParameters>
</kineticLaw>
</reaction>
<reaction id="R_MANpts" name="D-mannose transport via PEP:Pyr PTS" reversible="true">
<notes>
<html:p>GENE_ASSOCIATION:"(SAUSA300_2576 and SAUSA300_0984 and SAUSA300_0191 and SAUSA300_0983)"</html:p>
<html:p>PROTEIN_ASSOCIATION:"(SAUSA300_2576 and SAUSA300_0984 and SAUSA300_0191 and SAUSA300_0983)"</html:p>
</notes>
<listOfReactants>
<speciesReference species="M_man_e" stoichiometry="1"/>
<speciesReference species="M_pep_c" stoichiometry="1"/>
</listOfReactants>
<listOfProducts>
<speciesReference species="M_pyr_c" stoichiometry="1"/>
<speciesReference species="M_man6p_c" stoichiometry="1"/>
</listOfProducts>
<kineticLaw>
	<math xmlns="http://www.w3.org/1998/Math/MathML">
		<ci> FLUX_VALUE </ci>
	</math>
	<listOfParameters>
		<parameter id="LOWER_BOUND" value="-1000.0" name="mmol_per_gDW_per_hr"/>
		<parameter id="UPPER_BOUND" value="1000.0" name="mmol_per_gDW_per_hr"/>
		<parameter id="OBJECTIVE_COEFFICIENT" value="0"/>
		<parameter id="FLUX_VALUE" value="0.0" name="mmol_per_gDW_per_hr"/>
	</listOfParameters>
</kineticLaw>
</reaction>
<reaction id="R_MBCOA3" name="S-2-methylbutanoyl-CoA oxygen 2 3-oxidoreductase " reversible="false">
<notes>
<html:p>GENE_ASSOCIATION:"SAUSA300_2236"</html:p>
<html:p>PROTEIN_ASSOCIATION:"SAUSA300_2236"</html:p>
</notes>
<listOfReactants>
<speciesReference species="M_o2_c" stoichiometry="1"/>
<speciesReference species="M_2mbcoa_c" stoichiometry="2"/>
</listOfReactants>
<listOfProducts>
<speciesReference species="M_h2o_c" stoichiometry="2"/>
<speciesReference species="M_2mb2coa_c" stoichiometry="2"/>
</listOfProducts>
<kineticLaw>
	<math xmlns="http://www.w3.org/1998/Math/MathML">
		<ci> FLUX_VALUE </ci>
	</math>
	<listOfParameters>
		<parameter id="LOWER_BOUND" value="0.0" name="mmol_per_gDW_per_hr"/>
		<parameter id="UPPER_BOUND" value="1000.0" name="mmol_per_gDW_per_hr"/>
		<parameter id="OBJECTIVE_COEFFICIENT" value="0"/>
		<parameter id="FLUX_VALUE" value="0.0" name="mmol_per_gDW_per_hr"/>
	</listOfParameters>
</kineticLaw>
</reaction>
<reaction id="R_MCOATA" name="Malonyl-CoA-ACP transacylase" reversible="true">
<notes>
<html:p>GENE_ASSOCIATION:"SAUSA300_1123"</html:p>
<html:p>PROTEIN_ASSOCIATION:"SAUSA300_1123"</html:p>
</notes>
<listOfReactants>
<speciesReference species="M_ACP_c" stoichiometry="1"/>
<speciesReference species="M_malcoa_c" stoichiometry="1"/>
</listOfReactants>
<listOfProducts>
<speciesReference species="M_malACP_c" stoichiometry="1"/>
<speciesReference species="M_coa_c" stoichiometry="1"/>
</listOfProducts>
<kineticLaw>
	<math xmlns="http://www.w3.org/1998/Math/MathML">
		<ci> FLUX_VALUE </ci>
	</math>
	<listOfParameters>
		<parameter id="LOWER_BOUND" value="-1000.0" name="mmol_per_gDW_per_hr"/>
		<parameter id="UPPER_BOUND" value="1000.0" name="mmol_per_gDW_per_hr"/>
		<parameter id="OBJECTIVE_COEFFICIENT" value="0"/>
		<parameter id="FLUX_VALUE" value="0.0" name="mmol_per_gDW_per_hr"/>
	</listOfParameters>
</kineticLaw>
</reaction>
<reaction id="R_MDH3" name="Malate dehydrogenase (menaquinone 8 as acceptor)" reversible="false">
<notes>
<html:p>GENE_ASSOCIATION:"(SAUSA300_2541 or SAUSA300_2312)"</html:p>
<html:p>PROTEIN_ASSOCIATION:"(SAUSA300_2541 or SAUSA300_2312)"</html:p>
</notes>
<listOfReactants>
<speciesReference species="M_mal-L_c" stoichiometry="1"/>
<speciesReference species="M_mqn8_c" stoichiometry="1"/>
</listOfReactants>
<listOfProducts>
<speciesReference species="M_oaa_c" stoichiometry="1"/>
<speciesReference species="M_mql8_c" stoichiometry="1"/>
</listOfProducts>
<kineticLaw>
	<math xmlns="http://www.w3.org/1998/Math/MathML">
		<ci> FLUX_VALUE </ci>
	</math>
	<listOfParameters>
		<parameter id="LOWER_BOUND" value="0.0" name="mmol_per_gDW_per_hr"/>
		<parameter id="UPPER_BOUND" value="1000.0" name="mmol_per_gDW_per_hr"/>
		<parameter id="OBJECTIVE_COEFFICIENT" value="0"/>
		<parameter id="FLUX_VALUE" value="0.0" name="mmol_per_gDW_per_hr"/>
	</listOfParameters>
</kineticLaw>
</reaction>
<reaction id="R_MDRPD" name="5-Methylthio-5-deoxy-D-ribulose 1-phosphate dehydratase" reversible="false">
<notes>
<html:p>GENE_ASSOCIATION:""</html:p>
<html:p>PROTEIN_ASSOCIATION:""</html:p>
</notes>
<listOfReactants>
<speciesReference species="M_5mdru1p_c" stoichiometry="1"/>
</listOfReactants>
<listOfProducts>
<speciesReference species="M_h2o_c" stoichiometry="1"/>
<speciesReference species="M_dkmpp_c" stoichiometry="1"/>
</listOfProducts>
<kineticLaw>
	<math xmlns="http://www.w3.org/1998/Math/MathML">
		<ci> FLUX_VALUE </ci>
	</math>
	<listOfParameters>
		<parameter id="LOWER_BOUND" value="0.0" name="mmol_per_gDW_per_hr"/>
		<parameter id="UPPER_BOUND" value="1000.0" name="mmol_per_gDW_per_hr"/>
		<parameter id="OBJECTIVE_COEFFICIENT" value="0"/>
		<parameter id="FLUX_VALUE" value="0.0" name="mmol_per_gDW_per_hr"/>
	</listOfParameters>
</kineticLaw>
</reaction>
<reaction id="R_ME1_rev" name="malic enzyme" reversible="false">
<notes>
<html:p>GENE_ASSOCIATION:"SAUSA300_1648"</html:p>
<html:p>PROTEIN_ASSOCIATION:"SAUSA300_1648"</html:p>
</notes>
<listOfReactants>
<speciesReference species="M_nad_c" stoichiometry="1"/>
<speciesReference species="M_mal-L_c" stoichiometry="1"/>
</listOfReactants>
<listOfProducts>
<speciesReference species="M_co2_c" stoichiometry="1"/>
<speciesReference species="M_nadh_c" stoichiometry="1"/>
<speciesReference species="M_pyr_c" stoichiometry="1"/>
</listOfProducts>
<kineticLaw>
	<math xmlns="http://www.w3.org/1998/Math/MathML">
		<ci> FLUX_VALUE </ci>
	</math>
	<listOfParameters>
		<parameter id="LOWER_BOUND" value="0.0" name="mmol_per_gDW_per_hr"/>
		<parameter id="UPPER_BOUND" value="1000.0" name="mmol_per_gDW_per_hr"/>
		<parameter id="OBJECTIVE_COEFFICIENT" value="0"/>
		<parameter id="FLUX_VALUE" value="0.0" name="mmol_per_gDW_per_hr"/>
	</listOfParameters>
</kineticLaw>
</reaction>
<reaction id="R_ME2" name="malic enzyme (NADP)" reversible="false">
<notes>
<html:p>GENE_ASSOCIATION:"SAUSA300_1648"</html:p>
<html:p>PROTEIN_ASSOCIATION:"SAUSA300_1648"</html:p>
</notes>
<listOfReactants>
<speciesReference species="M_nadp_c" stoichiometry="1"/>
<speciesReference species="M_mal-L_c" stoichiometry="1"/>
</listOfReactants>
<listOfProducts>
<speciesReference species="M_nadph_c" stoichiometry="1"/>
<speciesReference species="M_co2_c" stoichiometry="1"/>
<speciesReference species="M_pyr_c" stoichiometry="1"/>
</listOfProducts>
<kineticLaw>
	<math xmlns="http://www.w3.org/1998/Math/MathML">
		<ci> FLUX_VALUE </ci>
	</math>
	<listOfParameters>
		<parameter id="LOWER_BOUND" value="0.0" name="mmol_per_gDW_per_hr"/>
		<parameter id="UPPER_BOUND" value="1000.0" name="mmol_per_gDW_per_hr"/>
		<parameter id="OBJECTIVE_COEFFICIENT" value="0"/>
		<parameter id="FLUX_VALUE" value="0.0" name="mmol_per_gDW_per_hr"/>
	</listOfParameters>
</kineticLaw>
</reaction>
<reaction id="R_MELIB_Et" name="Melibiose transport (transport mechanism unknown - evidence from biolog data)" reversible="true">
<notes>
<html:p>GENE_ASSOCIATION:""</html:p>
<html:p>PROTEIN_ASSOCIATION:""</html:p>
</notes>
<listOfReactants>
<speciesReference species="M_melib_e" stoichiometry="1"/>
</listOfReactants>
<listOfProducts>
<speciesReference species="M_melib_c" stoichiometry="1"/>
</listOfProducts>
<kineticLaw>
	<math xmlns="http://www.w3.org/1998/Math/MathML">
		<ci> FLUX_VALUE </ci>
	</math>
	<listOfParameters>
		<parameter id="LOWER_BOUND" value="-1000.0" name="mmol_per_gDW_per_hr"/>
		<parameter id="UPPER_BOUND" value="1000.0" name="mmol_per_gDW_per_hr"/>
		<parameter id="OBJECTIVE_COEFFICIENT" value="0"/>
		<parameter id="FLUX_VALUE" value="0.0" name="mmol_per_gDW_per_hr"/>
	</listOfParameters>
</kineticLaw>
</reaction>
<reaction id="R_MEPCT" name="2-C-methyl-D-erythritol 4-phosphate cytidylyltransferase" reversible="false">
<notes>
<html:p>GENE_ASSOCIATION:"(SAUSA300_0249 or SAUSA300_0245)"</html:p>
<html:p>PROTEIN_ASSOCIATION:"(SAUSA300_0249 or SAUSA300_0245)"</html:p>
</notes>
<listOfReactants>
<speciesReference species="M_ctp_c" stoichiometry="1"/>
<speciesReference species="M_2me4p_c" stoichiometry="1"/>
</listOfReactants>
<listOfProducts>
<speciesReference species="M_ppi_c" stoichiometry="1"/>
<speciesReference species="M_4c2me_c" stoichiometry="1"/>
</listOfProducts>
<kineticLaw>
	<math xmlns="http://www.w3.org/1998/Math/MathML">
		<ci> FLUX_VALUE </ci>
	</math>
	<listOfParameters>
		<parameter id="LOWER_BOUND" value="0.0" name="mmol_per_gDW_per_hr"/>
		<parameter id="UPPER_BOUND" value="1000.0" name="mmol_per_gDW_per_hr"/>
		<parameter id="OBJECTIVE_COEFFICIENT" value="0"/>
		<parameter id="FLUX_VALUE" value="0.0" name="mmol_per_gDW_per_hr"/>
	</listOfParameters>
</kineticLaw>
</reaction>
<reaction id="R_METabc" name="L-methionine transport via ABC system" reversible="false">
<notes>
<html:p>GENE_ASSOCIATION:"((SAUSA300_0437 or SAUSA300_0798) and (SAUSA300_0797 or SAUSA300_0436 or SAUSA300_0435))"</html:p>
<html:p>PROTEIN_ASSOCIATION:"((SAUSA300_0437 or SAUSA300_0798) and (SAUSA300_0797 or SAUSA300_0436 or SAUSA300_0435))"</html:p>
</notes>
<listOfReactants>
<speciesReference species="M_h2o_c" stoichiometry="1"/>
<speciesReference species="M_atp_c" stoichiometry="1"/>
<speciesReference species="M_met-L_e" stoichiometry="1"/>
</listOfReactants>
<listOfProducts>
<speciesReference species="M_h_c" stoichiometry="1"/>
<speciesReference species="M_pi_c" stoichiometry="1"/>
<speciesReference species="M_adp_c" stoichiometry="1"/>
<speciesReference species="M_met-L_c" stoichiometry="1"/>
</listOfProducts>
<kineticLaw>
	<math xmlns="http://www.w3.org/1998/Math/MathML">
		<ci> FLUX_VALUE </ci>
	</math>
	<listOfParameters>
		<parameter id="LOWER_BOUND" value="0.0" name="mmol_per_gDW_per_hr"/>
		<parameter id="UPPER_BOUND" value="1000.0" name="mmol_per_gDW_per_hr"/>
		<parameter id="OBJECTIVE_COEFFICIENT" value="0"/>
		<parameter id="FLUX_VALUE" value="0.0" name="mmol_per_gDW_per_hr"/>
	</listOfParameters>
</kineticLaw>
</reaction>
<reaction id="R_METALAtr" name="Dipeptide transport via ABC system met-ala " reversible="false">
<notes>
<html:p>GENE_ASSOCIATION:"(SAUSA300_2411 or SAUSA300_0200 or SAUSA300_0889 or SAUSA300_2410 or SAUSA300_0890 or SAUSA300_0888 or SAUSA300_2409 or SAUSA300_0887 or SAUSA300_0893 or SAUSA300_0895 or SAUSA300_0891 or SAUSA300_0896 or SAUSA300_0712)"</html:p>
<html:p>PROTEIN_ASSOCIATION:"(SAUSA300_2411 or SAUSA300_0200 or SAUSA300_0889 or SAUSA300_2410 or SAUSA300_0890 or SAUSA300_0888 or SAUSA300_2409 or SAUSA300_0887 or SAUSA300_0893 or SAUSA300_0895 or SAUSA300_0891 or SAUSA300_0896 or SAUSA300_0712)"</html:p>
</notes>
<listOfReactants>
<speciesReference species="M_h2o_c" stoichiometry="1"/>
<speciesReference species="M_atp_c" stoichiometry="1"/>
<speciesReference species="M_met-L_ala-L_e" stoichiometry="1"/>
</listOfReactants>
<listOfProducts>
<speciesReference species="M_h_c" stoichiometry="1"/>
<speciesReference species="M_pi_c" stoichiometry="1"/>
<speciesReference species="M_adp_c" stoichiometry="1"/>
<speciesReference species="M_met-L_ala-L_c" stoichiometry="1"/>
</listOfProducts>
<kineticLaw>
	<math xmlns="http://www.w3.org/1998/Math/MathML">
		<ci> FLUX_VALUE </ci>
	</math>
	<listOfParameters>
		<parameter id="LOWER_BOUND" value="0.0" name="mmol_per_gDW_per_hr"/>
		<parameter id="UPPER_BOUND" value="1000.0" name="mmol_per_gDW_per_hr"/>
		<parameter id="OBJECTIVE_COEFFICIENT" value="0"/>
		<parameter id="FLUX_VALUE" value="0.0" name="mmol_per_gDW_per_hr"/>
	</listOfParameters>
</kineticLaw>
</reaction>
<reaction id="R_METAT" name="methionine adenosyltransferase" reversible="false">
<notes>
<html:p>GENE_ASSOCIATION:"SAUSA300_1730"</html:p>
<html:p>PROTEIN_ASSOCIATION:"SAUSA300_1730"</html:p>
</notes>
<listOfReactants>
<speciesReference species="M_h2o_c" stoichiometry="1"/>
<speciesReference species="M_atp_c" stoichiometry="1"/>
<speciesReference species="M_met-L_c" stoichiometry="1"/>
</listOfReactants>
<listOfProducts>
<speciesReference species="M_amet_c" stoichiometry="1"/>
<speciesReference species="M_pi_c" stoichiometry="1"/>
<speciesReference species="M_ppi_c" stoichiometry="1"/>
</listOfProducts>
<kineticLaw>
	<math xmlns="http://www.w3.org/1998/Math/MathML">
		<ci> FLUX_VALUE </ci>
	</math>
	<listOfParameters>
		<parameter id="LOWER_BOUND" value="0.0" name="mmol_per_gDW_per_hr"/>
		<parameter id="UPPER_BOUND" value="1000.0" name="mmol_per_gDW_per_hr"/>
		<parameter id="OBJECTIVE_COEFFICIENT" value="0"/>
		<parameter id="FLUX_VALUE" value="0.0" name="mmol_per_gDW_per_hr"/>
	</listOfParameters>
</kineticLaw>
</reaction>
<reaction id="R_METB1r" name="metb1 (rev)" reversible="true">
<notes>
<html:p>GENE_ASSOCIATION:"SAUSA300_0360"</html:p>
<html:p>PROTEIN_ASSOCIATION:"SAUSA300_0360"</html:p>
</notes>
<listOfReactants>
<speciesReference species="M_cys-L_c" stoichiometry="1"/>
<speciesReference species="M_achms_c" stoichiometry="1"/>
</listOfReactants>
<listOfProducts>
<speciesReference species="M_ac_c" stoichiometry="1"/>
<speciesReference species="M_cyst-L_c" stoichiometry="1"/>
</listOfProducts>
<kineticLaw>
	<math xmlns="http://www.w3.org/1998/Math/MathML">
		<ci> FLUX_VALUE </ci>
	</math>
	<listOfParameters>
		<parameter id="LOWER_BOUND" value="-1000.0" name="mmol_per_gDW_per_hr"/>
		<parameter id="UPPER_BOUND" value="1000.0" name="mmol_per_gDW_per_hr"/>
		<parameter id="OBJECTIVE_COEFFICIENT" value="0"/>
		<parameter id="FLUX_VALUE" value="0.0" name="mmol_per_gDW_per_hr"/>
	</listOfParameters>
</kineticLaw>
</reaction>
<reaction id="R_METDabc" name="D-methionine transport via ABC system" reversible="false">
<notes>
<html:p>GENE_ASSOCIATION:"(SAUSA300_0796 and SAUSA300_0798 and SAUSA300_0797) or (SAUSA300_0435 and SAUSA300_0436 and SAUSA300_0437)"</html:p>
<html:p>PROTEIN_ASSOCIATION:"(SAUSA300_0796 and SAUSA300_0798 and SAUSA300_0797) or (SAUSA300_0435 and SAUSA300_0436 and SAUSA300_0437)"</html:p>
</notes>
<listOfReactants>
<speciesReference species="M_h2o_c" stoichiometry="1"/>
<speciesReference species="M_atp_c" stoichiometry="1"/>
<speciesReference species="M_met-D_e" stoichiometry="1"/>
</listOfReactants>
<listOfProducts>
<speciesReference species="M_h_c" stoichiometry="1"/>
<speciesReference species="M_pi_c" stoichiometry="1"/>
<speciesReference species="M_adp_c" stoichiometry="1"/>
<speciesReference species="M_met-D_c" stoichiometry="1"/>
</listOfProducts>
<kineticLaw>
	<math xmlns="http://www.w3.org/1998/Math/MathML">
		<ci> FLUX_VALUE </ci>
	</math>
	<listOfParameters>
		<parameter id="LOWER_BOUND" value="0.0" name="mmol_per_gDW_per_hr"/>
		<parameter id="UPPER_BOUND" value="1000.0" name="mmol_per_gDW_per_hr"/>
		<parameter id="OBJECTIVE_COEFFICIENT" value="0"/>
		<parameter id="FLUX_VALUE" value="0.0" name="mmol_per_gDW_per_hr"/>
	</listOfParameters>
</kineticLaw>
</reaction>
<reaction id="R_METS" name="methionine synthase" reversible="false">
<notes>
<html:p>GENE_ASSOCIATION:"(SAUSA300_0357 and SAUSA300_0358)"</html:p>
<html:p>PROTEIN_ASSOCIATION:"(SAUSA300_0357 and SAUSA300_0358)"</html:p>
</notes>
<listOfReactants>
<speciesReference species="M_5mthf_c" stoichiometry="1"/>
<speciesReference species="M_hcys-L_c" stoichiometry="1"/>
</listOfReactants>
<listOfProducts>
<speciesReference species="M_h_c" stoichiometry="1"/>
<speciesReference species="M_thf_c" stoichiometry="1"/>
<speciesReference species="M_met-L_c" stoichiometry="1"/>
</listOfProducts>
<kineticLaw>
	<math xmlns="http://www.w3.org/1998/Math/MathML">
		<ci> FLUX_VALUE </ci>
	</math>
	<listOfParameters>
		<parameter id="LOWER_BOUND" value="0.0" name="mmol_per_gDW_per_hr"/>
		<parameter id="UPPER_BOUND" value="1000.0" name="mmol_per_gDW_per_hr"/>
		<parameter id="OBJECTIVE_COEFFICIENT" value="0"/>
		<parameter id="FLUX_VALUE" value="0.0" name="mmol_per_gDW_per_hr"/>
	</listOfParameters>
</kineticLaw>
</reaction>
<reaction id="R_METSOX1abc" name="L-methionine S-oxide transport via ABC system (periplasm)" reversible="false">
<notes>
<html:p>GENE_ASSOCIATION:"((SAUSA300_0437 or SAUSA300_0798) and (SAUSA300_0797 or SAUSA300_0436))"</html:p>
<html:p>PROTEIN_ASSOCIATION:"((SAUSA300_0437 or SAUSA300_0798) and (SAUSA300_0797 or SAUSA300_0436))"</html:p>
</notes>
<listOfReactants>
<speciesReference species="M_h2o_c" stoichiometry="1"/>
<speciesReference species="M_atp_c" stoichiometry="1"/>
<speciesReference species="M_metsox-S-L_e" stoichiometry="1"/>
</listOfReactants>
<listOfProducts>
<speciesReference species="M_h_c" stoichiometry="1"/>
<speciesReference species="M_pi_c" stoichiometry="1"/>
<speciesReference species="M_adp_c" stoichiometry="1"/>
<speciesReference species="M_metsox-S-L_c" stoichiometry="1"/>
</listOfProducts>
<kineticLaw>
	<math xmlns="http://www.w3.org/1998/Math/MathML">
		<ci> FLUX_VALUE </ci>
	</math>
	<listOfParameters>
		<parameter id="LOWER_BOUND" value="0.0" name="mmol_per_gDW_per_hr"/>
		<parameter id="UPPER_BOUND" value="1000.0" name="mmol_per_gDW_per_hr"/>
		<parameter id="OBJECTIVE_COEFFICIENT" value="0"/>
		<parameter id="FLUX_VALUE" value="0.0" name="mmol_per_gDW_per_hr"/>
	</listOfParameters>
</kineticLaw>
</reaction>
<reaction id="R_METSOX2abc" name="L-methionine R-oxide transport via ABC system (periplasm)" reversible="false">
<notes>
<html:p>GENE_ASSOCIATION:"((SAUSA300_0437 or SAUSA300_0798) and (SAUSA300_0797 or SAUSA300_0436))"</html:p>
<html:p>PROTEIN_ASSOCIATION:"((SAUSA300_0437 or SAUSA300_0798) and (SAUSA300_0797 or SAUSA300_0436))"</html:p>
</notes>
<listOfReactants>
<speciesReference species="M_h2o_c" stoichiometry="1"/>
<speciesReference species="M_atp_c" stoichiometry="1"/>
<speciesReference species="M_metsox-R-L_e" stoichiometry="1"/>
</listOfReactants>
<listOfProducts>
<speciesReference species="M_h_c" stoichiometry="1"/>
<speciesReference species="M_pi_c" stoichiometry="1"/>
<speciesReference species="M_adp_c" stoichiometry="1"/>
<speciesReference species="M_metsox-R-L_c" stoichiometry="1"/>
</listOfProducts>
<kineticLaw>
	<math xmlns="http://www.w3.org/1998/Math/MathML">
		<ci> FLUX_VALUE </ci>
	</math>
	<listOfParameters>
		<parameter id="LOWER_BOUND" value="0.0" name="mmol_per_gDW_per_hr"/>
		<parameter id="UPPER_BOUND" value="1000.0" name="mmol_per_gDW_per_hr"/>
		<parameter id="OBJECTIVE_COEFFICIENT" value="0"/>
		<parameter id="FLUX_VALUE" value="0.0" name="mmol_per_gDW_per_hr"/>
	</listOfParameters>
</kineticLaw>
</reaction>
<reaction id="R_METSOXR1" name="L-methionine-S-oxide reductase" reversible="false">
<notes>
<html:p>GENE_ASSOCIATION:"(SAUSA300_1317 or SAUSA300_1256 or SAUSA300_2594)"</html:p>
<html:p>PROTEIN_ASSOCIATION:"(SAUSA300_1317 or SAUSA300_1256 or SAUSA300_2594)"</html:p>
</notes>
<listOfReactants>
<speciesReference species="M_h2o_c" stoichiometry="1"/>
<speciesReference species="M_trdox_c" stoichiometry="1"/>
<speciesReference species="M_met-L_c" stoichiometry="1"/>
</listOfReactants>
<listOfProducts>
<speciesReference species="M_trdrd_c" stoichiometry="1"/>
<speciesReference species="M_metsox-S-L_c" stoichiometry="1"/>
</listOfProducts>
<kineticLaw>
	<math xmlns="http://www.w3.org/1998/Math/MathML">
		<ci> FLUX_VALUE </ci>
	</math>
	<listOfParameters>
		<parameter id="LOWER_BOUND" value="0.0" name="mmol_per_gDW_per_hr"/>
		<parameter id="UPPER_BOUND" value="1000.0" name="mmol_per_gDW_per_hr"/>
		<parameter id="OBJECTIVE_COEFFICIENT" value="0"/>
		<parameter id="FLUX_VALUE" value="0.0" name="mmol_per_gDW_per_hr"/>
	</listOfParameters>
</kineticLaw>
</reaction>
<reaction id="R_METSr" name="methionine synthase reversible" reversible="true">
<notes>
<html:p>GENE_ASSOCIATION:"SAUSA300_0358"</html:p>
<html:p>PROTEIN_ASSOCIATION:"SAUSA300_0358"</html:p>
</notes>
<listOfReactants>
<speciesReference species="M_5mthf_c" stoichiometry="1"/>
<speciesReference species="M_hcys-L_c" stoichiometry="1"/>
</listOfReactants>
<listOfProducts>
<speciesReference species="M_thf_c" stoichiometry="1"/>
<speciesReference species="M_met-L_c" stoichiometry="1"/>
</listOfProducts>
<kineticLaw>
	<math xmlns="http://www.w3.org/1998/Math/MathML">
		<ci> FLUX_VALUE </ci>
	</math>
	<listOfParameters>
		<parameter id="LOWER_BOUND" value="-1000.0" name="mmol_per_gDW_per_hr"/>
		<parameter id="UPPER_BOUND" value="1000.0" name="mmol_per_gDW_per_hr"/>
		<parameter id="OBJECTIVE_COEFFICIENT" value="0"/>
		<parameter id="FLUX_VALUE" value="0.0" name="mmol_per_gDW_per_hr"/>
	</listOfParameters>
</kineticLaw>
</reaction>
<reaction id="R_METt" name="met/proton antiport" reversible="true">
<notes>
<html:p>GENE_ASSOCIATION:""</html:p>
<html:p>PROTEIN_ASSOCIATION:""</html:p>
</notes>
<listOfReactants>
<speciesReference species="M_h_e" stoichiometry="1"/>
<speciesReference species="M_met-L_c" stoichiometry="1"/>
</listOfReactants>
<listOfProducts>
<speciesReference species="M_h_c" stoichiometry="1"/>
<speciesReference species="M_met-L_e" stoichiometry="1"/>
</listOfProducts>
<kineticLaw>
	<math xmlns="http://www.w3.org/1998/Math/MathML">
		<ci> FLUX_VALUE </ci>
	</math>
	<listOfParameters>
		<parameter id="LOWER_BOUND" value="-1000.0" name="mmol_per_gDW_per_hr"/>
		<parameter id="UPPER_BOUND" value="1000.0" name="mmol_per_gDW_per_hr"/>
		<parameter id="OBJECTIVE_COEFFICIENT" value="0"/>
		<parameter id="FLUX_VALUE" value="0.0" name="mmol_per_gDW_per_hr"/>
	</listOfParameters>
</kineticLaw>
</reaction>
<reaction id="R_METTRS" name="Methionyl-tRNA synthetase" reversible="false">
<notes>
<html:p>GENE_ASSOCIATION:"(SAUSA300_0467 or SAUSA300_1109 or SAUSA300_0959)"</html:p>
<html:p>PROTEIN_ASSOCIATION:"(SAUSA300_0467 or SAUSA300_1109 or SAUSA300_0959)"</html:p>
</notes>
<listOfReactants>
<speciesReference species="M_atp_c" stoichiometry="1"/>
<speciesReference species="M_met-L_c" stoichiometry="1"/>
<speciesReference species="M_trnamet_c" stoichiometry="1"/>
</listOfReactants>
<listOfProducts>
<speciesReference species="M_ppi_c" stoichiometry="1"/>
<speciesReference species="M_amp_c" stoichiometry="1"/>
<speciesReference species="M_mettrna_c" stoichiometry="1"/>
</listOfProducts>
<kineticLaw>
	<math xmlns="http://www.w3.org/1998/Math/MathML">
		<ci> FLUX_VALUE </ci>
	</math>
	<listOfParameters>
		<parameter id="LOWER_BOUND" value="0.0" name="mmol_per_gDW_per_hr"/>
		<parameter id="UPPER_BOUND" value="1000.0" name="mmol_per_gDW_per_hr"/>
		<parameter id="OBJECTIVE_COEFFICIENT" value="0"/>
		<parameter id="FLUX_VALUE" value="0.0" name="mmol_per_gDW_per_hr"/>
	</listOfParameters>
</kineticLaw>
</reaction>
<reaction id="R_MEVK1" name="mevalonate kinase (atp)" reversible="false">
<notes>
<html:p>GENE_ASSOCIATION:"SAUSA300_0572"</html:p>
<html:p>PROTEIN_ASSOCIATION:"SAUSA300_0572"</html:p>
</notes>
<listOfReactants>
<speciesReference species="M_atp_c" stoichiometry="1"/>
<speciesReference species="M_mev-R_c" stoichiometry="1"/>
</listOfReactants>
<listOfProducts>
<speciesReference species="M_adp_c" stoichiometry="1"/>
<speciesReference species="M_5pmev_c" stoichiometry="1"/>
</listOfProducts>
<kineticLaw>
	<math xmlns="http://www.w3.org/1998/Math/MathML">
		<ci> FLUX_VALUE </ci>
	</math>
	<listOfParameters>
		<parameter id="LOWER_BOUND" value="0.0" name="mmol_per_gDW_per_hr"/>
		<parameter id="UPPER_BOUND" value="1000.0" name="mmol_per_gDW_per_hr"/>
		<parameter id="OBJECTIVE_COEFFICIENT" value="0"/>
		<parameter id="FLUX_VALUE" value="0.0" name="mmol_per_gDW_per_hr"/>
	</listOfParameters>
</kineticLaw>
</reaction>
<reaction id="R_MEVK2" name="mevalonate kinase (ctp)" reversible="false">
<notes>
<html:p>GENE_ASSOCIATION:"SAUSA300_0572"</html:p>
<html:p>PROTEIN_ASSOCIATION:"SAUSA300_0572"</html:p>
</notes>
<listOfReactants>
<speciesReference species="M_ctp_c" stoichiometry="1"/>
<speciesReference species="M_mev-R_c" stoichiometry="1"/>
</listOfReactants>
<listOfProducts>
<speciesReference species="M_h_c" stoichiometry="1"/>
<speciesReference species="M_cdp_c" stoichiometry="1"/>
<speciesReference species="M_5pmev_c" stoichiometry="1"/>
</listOfProducts>
<kineticLaw>
	<math xmlns="http://www.w3.org/1998/Math/MathML">
		<ci> FLUX_VALUE </ci>
	</math>
	<listOfParameters>
		<parameter id="LOWER_BOUND" value="0.0" name="mmol_per_gDW_per_hr"/>
		<parameter id="UPPER_BOUND" value="1000.0" name="mmol_per_gDW_per_hr"/>
		<parameter id="OBJECTIVE_COEFFICIENT" value="0"/>
		<parameter id="FLUX_VALUE" value="0.0" name="mmol_per_gDW_per_hr"/>
	</listOfParameters>
</kineticLaw>
</reaction>
<reaction id="R_MEVK3" name="mevalonate kinase (gtp)" reversible="false">
<notes>
<html:p>GENE_ASSOCIATION:"SAUSA300_0572"</html:p>
<html:p>PROTEIN_ASSOCIATION:"SAUSA300_0572"</html:p>
</notes>
<listOfReactants>
<speciesReference species="M_mev-R_c" stoichiometry="1"/>
<speciesReference species="M_gtp_c" stoichiometry="1"/>
</listOfReactants>
<listOfProducts>
<speciesReference species="M_h_c" stoichiometry="1"/>
<speciesReference species="M_5pmev_c" stoichiometry="1"/>
<speciesReference species="M_gdp_c" stoichiometry="1"/>
</listOfProducts>
<kineticLaw>
	<math xmlns="http://www.w3.org/1998/Math/MathML">
		<ci> FLUX_VALUE </ci>
	</math>
	<listOfParameters>
		<parameter id="LOWER_BOUND" value="0.0" name="mmol_per_gDW_per_hr"/>
		<parameter id="UPPER_BOUND" value="1000.0" name="mmol_per_gDW_per_hr"/>
		<parameter id="OBJECTIVE_COEFFICIENT" value="0"/>
		<parameter id="FLUX_VALUE" value="0.0" name="mmol_per_gDW_per_hr"/>
	</listOfParameters>
</kineticLaw>
</reaction>
<reaction id="R_MEVK4" name="mevalonate kinase (utp)" reversible="false">
<notes>
<html:p>GENE_ASSOCIATION:"SAUSA300_0572"</html:p>
<html:p>PROTEIN_ASSOCIATION:"SAUSA300_0572"</html:p>
</notes>
<listOfReactants>
<speciesReference species="M_mev-R_c" stoichiometry="1"/>
<speciesReference species="M_utp_c" stoichiometry="1"/>
</listOfReactants>
<listOfProducts>
<speciesReference species="M_h_c" stoichiometry="1"/>
<speciesReference species="M_udp_c" stoichiometry="1"/>
<speciesReference species="M_5pmev_c" stoichiometry="1"/>
</listOfProducts>
<kineticLaw>
	<math xmlns="http://www.w3.org/1998/Math/MathML">
		<ci> FLUX_VALUE </ci>
	</math>
	<listOfParameters>
		<parameter id="LOWER_BOUND" value="0.0" name="mmol_per_gDW_per_hr"/>
		<parameter id="UPPER_BOUND" value="1000.0" name="mmol_per_gDW_per_hr"/>
		<parameter id="OBJECTIVE_COEFFICIENT" value="0"/>
		<parameter id="FLUX_VALUE" value="0.0" name="mmol_per_gDW_per_hr"/>
	</listOfParameters>
</kineticLaw>
</reaction>
<reaction id="R_MG2abc" name="magnesium transport via ABC system" reversible="false">
<notes>
<html:p>GENE_ASSOCIATION:"SAUSA300_2323"</html:p>
<html:p>PROTEIN_ASSOCIATION:"SAUSA300_2323"</html:p>
</notes>
<listOfReactants>
<speciesReference species="M_h2o_c" stoichiometry="1"/>
<speciesReference species="M_atp_c" stoichiometry="1"/>
<speciesReference species="M_mg2_e" stoichiometry="1"/>
</listOfReactants>
<listOfProducts>
<speciesReference species="M_h_c" stoichiometry="1"/>
<speciesReference species="M_pi_c" stoichiometry="1"/>
<speciesReference species="M_adp_c" stoichiometry="1"/>
<speciesReference species="M_mg2_c" stoichiometry="1"/>
</listOfProducts>
<kineticLaw>
	<math xmlns="http://www.w3.org/1998/Math/MathML">
		<ci> FLUX_VALUE </ci>
	</math>
	<listOfParameters>
		<parameter id="LOWER_BOUND" value="0.0" name="mmol_per_gDW_per_hr"/>
		<parameter id="UPPER_BOUND" value="1000.0" name="mmol_per_gDW_per_hr"/>
		<parameter id="OBJECTIVE_COEFFICIENT" value="0"/>
		<parameter id="FLUX_VALUE" value="0.0" name="mmol_per_gDW_per_hr"/>
	</listOfParameters>
</kineticLaw>
</reaction>
<reaction id="R_MG2tex" name="magnesium (Mg+2) transport via diffusion (extracellular to periplasm)" reversible="true">
<notes>
<html:p>GENE_ASSOCIATION:"(SAUSA300_0910 or SAUSA300_2293 or SAUSA300_2323)"</html:p>
<html:p>PROTEIN_ASSOCIATION:"(SAUSA300_0910 or SAUSA300_2293 or SAUSA300_2323)"</html:p>
</notes>
<listOfReactants>
<speciesReference species="M_mg2_e" stoichiometry="1"/>
</listOfReactants>
<listOfProducts>
<speciesReference species="M_mg2_c" stoichiometry="1"/>
</listOfProducts>
<kineticLaw>
	<math xmlns="http://www.w3.org/1998/Math/MathML">
		<ci> FLUX_VALUE </ci>
	</math>
	<listOfParameters>
		<parameter id="LOWER_BOUND" value="-1000.0" name="mmol_per_gDW_per_hr"/>
		<parameter id="UPPER_BOUND" value="1000.0" name="mmol_per_gDW_per_hr"/>
		<parameter id="OBJECTIVE_COEFFICIENT" value="0"/>
		<parameter id="FLUX_VALUE" value="0.0" name="mmol_per_gDW_per_hr"/>
	</listOfParameters>
</kineticLaw>
</reaction>
<reaction id="R_MHPGLUT" name="5-methyltetrahydropteroyltriglutamate-homocysteine S-methyltransferase" reversible="false">
<notes>
<html:p>GENE_ASSOCIATION:"SAUSA300_0357"</html:p>
<html:p>PROTEIN_ASSOCIATION:"SAUSA300_0357"</html:p>
</notes>
<listOfReactants>
<speciesReference species="M_hcys-L_c" stoichiometry="1"/>
<speciesReference species="M_mhpglu_c" stoichiometry="1"/>
</listOfReactants>
<listOfProducts>
<speciesReference species="M_met-L_c" stoichiometry="1"/>
<speciesReference species="M_hpglu_c" stoichiometry="1"/>
</listOfProducts>
<kineticLaw>
	<math xmlns="http://www.w3.org/1998/Math/MathML">
		<ci> FLUX_VALUE </ci>
	</math>
	<listOfParameters>
		<parameter id="LOWER_BOUND" value="0.0" name="mmol_per_gDW_per_hr"/>
		<parameter id="UPPER_BOUND" value="1000.0" name="mmol_per_gDW_per_hr"/>
		<parameter id="OBJECTIVE_COEFFICIENT" value="0"/>
		<parameter id="FLUX_VALUE" value="0.0" name="mmol_per_gDW_per_hr"/>
	</listOfParameters>
</kineticLaw>
</reaction>
<reaction id="R_MHPGLUT2" name="5-methyltetrahydropteroyltriglutamate methyltransferase" reversible="true">
<notes>
<html:p>GENE_ASSOCIATION:"SAUSA300_0357"</html:p>
<html:p>PROTEIN_ASSOCIATION:"SAUSA300_0357"</html:p>
</notes>
<listOfReactants>
<speciesReference species="M_h_c" stoichiometry="1"/>
<speciesReference species="M_ahcys_c" stoichiometry="1"/>
<speciesReference species="M_mhpglu_c" stoichiometry="1"/>
</listOfReactants>
<listOfProducts>
<speciesReference species="M_amet_c" stoichiometry="1"/>
<speciesReference species="M_hpglu_c" stoichiometry="1"/>
</listOfProducts>
<kineticLaw>
	<math xmlns="http://www.w3.org/1998/Math/MathML">
		<ci> FLUX_VALUE </ci>
	</math>
	<listOfParameters>
		<parameter id="LOWER_BOUND" value="-1000.0" name="mmol_per_gDW_per_hr"/>
		<parameter id="UPPER_BOUND" value="1000.0" name="mmol_per_gDW_per_hr"/>
		<parameter id="OBJECTIVE_COEFFICIENT" value="0"/>
		<parameter id="FLUX_VALUE" value="0.0" name="mmol_per_gDW_per_hr"/>
	</listOfParameters>
</kineticLaw>
</reaction>
<reaction id="R_MI1PP" name="myo-inositol 1-phosphatase" reversible="false">
<notes>
<html:p>GENE_ASSOCIATION:"SAUSA300_1007"</html:p>
<html:p>PROTEIN_ASSOCIATION:"SAUSA300_1007"</html:p>
</notes>
<listOfReactants>
<speciesReference species="M_h2o_c" stoichiometry="1"/>
<speciesReference species="M_mi1p-D_c" stoichiometry="1"/>
</listOfReactants>
<listOfProducts>
<speciesReference species="M_h_c" stoichiometry="1"/>
<speciesReference species="M_pi_c" stoichiometry="1"/>
<speciesReference species="M_inost_c" stoichiometry="1"/>
</listOfProducts>
<kineticLaw>
	<math xmlns="http://www.w3.org/1998/Math/MathML">
		<ci> FLUX_VALUE </ci>
	</math>
	<listOfParameters>
		<parameter id="LOWER_BOUND" value="0.0" name="mmol_per_gDW_per_hr"/>
		<parameter id="UPPER_BOUND" value="1000.0" name="mmol_per_gDW_per_hr"/>
		<parameter id="OBJECTIVE_COEFFICIENT" value="0"/>
		<parameter id="FLUX_VALUE" value="0.0" name="mmol_per_gDW_per_hr"/>
	</listOfParameters>
</kineticLaw>
</reaction>
<reaction id="R_MI3PP" name="myo-inositol 3-phosphatase" reversible="false">
<notes>
<html:p>GENE_ASSOCIATION:"SAUSA300_1007"</html:p>
<html:p>PROTEIN_ASSOCIATION:"SAUSA300_1007"</html:p>
</notes>
<listOfReactants>
<speciesReference species="M_h2o_c" stoichiometry="1"/>
<speciesReference species="M_mi3p-D_c" stoichiometry="1"/>
</listOfReactants>
<listOfProducts>
<speciesReference species="M_h_c" stoichiometry="1"/>
<speciesReference species="M_pi_c" stoichiometry="1"/>
<speciesReference species="M_inost_c" stoichiometry="1"/>
</listOfProducts>
<kineticLaw>
	<math xmlns="http://www.w3.org/1998/Math/MathML">
		<ci> FLUX_VALUE </ci>
	</math>
	<listOfParameters>
		<parameter id="LOWER_BOUND" value="0.0" name="mmol_per_gDW_per_hr"/>
		<parameter id="UPPER_BOUND" value="1000.0" name="mmol_per_gDW_per_hr"/>
		<parameter id="OBJECTIVE_COEFFICIENT" value="0"/>
		<parameter id="FLUX_VALUE" value="0.0" name="mmol_per_gDW_per_hr"/>
	</listOfParameters>
</kineticLaw>
</reaction>
<reaction id="R_MI4PP" name="myo-inositol 4-phosphatase" reversible="false">
<notes>
<html:p>GENE_ASSOCIATION:"SAUSA300_1007"</html:p>
<html:p>PROTEIN_ASSOCIATION:"SAUSA300_1007"</html:p>
</notes>
<listOfReactants>
<speciesReference species="M_h2o_c" stoichiometry="1"/>
<speciesReference species="M_mi4p-D_c" stoichiometry="1"/>
</listOfReactants>
<listOfProducts>
<speciesReference species="M_h_c" stoichiometry="1"/>
<speciesReference species="M_pi_c" stoichiometry="1"/>
<speciesReference species="M_inost_c" stoichiometry="1"/>
</listOfProducts>
<kineticLaw>
	<math xmlns="http://www.w3.org/1998/Math/MathML">
		<ci> FLUX_VALUE </ci>
	</math>
	<listOfParameters>
		<parameter id="LOWER_BOUND" value="0.0" name="mmol_per_gDW_per_hr"/>
		<parameter id="UPPER_BOUND" value="1000.0" name="mmol_per_gDW_per_hr"/>
		<parameter id="OBJECTIVE_COEFFICIENT" value="0"/>
		<parameter id="FLUX_VALUE" value="0.0" name="mmol_per_gDW_per_hr"/>
	</listOfParameters>
</kineticLaw>
</reaction>
<reaction id="R_MLTG1" name="Maltodextrin glucosidase (maltotriose)" reversible="false">
<notes>
<html:p>GENE_ASSOCIATION:"SAUSA300_1456"</html:p>
<html:p>PROTEIN_ASSOCIATION:"SAUSA300_1456"</html:p>
</notes>
<listOfReactants>
<speciesReference species="M_h2o_c" stoichiometry="1"/>
<speciesReference species="M_malttr_c" stoichiometry="1"/>
</listOfReactants>
<listOfProducts>
<speciesReference species="M_glc-D_c" stoichiometry="1"/>
<speciesReference species="M_malt_c" stoichiometry="1"/>
</listOfProducts>
<kineticLaw>
	<math xmlns="http://www.w3.org/1998/Math/MathML">
		<ci> FLUX_VALUE </ci>
	</math>
	<listOfParameters>
		<parameter id="LOWER_BOUND" value="0.0" name="mmol_per_gDW_per_hr"/>
		<parameter id="UPPER_BOUND" value="1000.0" name="mmol_per_gDW_per_hr"/>
		<parameter id="OBJECTIVE_COEFFICIENT" value="0"/>
		<parameter id="FLUX_VALUE" value="0.0" name="mmol_per_gDW_per_hr"/>
	</listOfParameters>
</kineticLaw>
</reaction>
<reaction id="R_MMSAD3" name="methylmalonate-semialdehyde dehydrogenase (malonic semialdehyde)" reversible="false">
<notes>
<html:p>GENE_ASSOCIATION:"SAUSA300_0225"</html:p>
<html:p>PROTEIN_ASSOCIATION:"SAUSA300_0225"</html:p>
</notes>
<listOfReactants>
<speciesReference species="M_nad_c" stoichiometry="1"/>
<speciesReference species="M_coa_c" stoichiometry="1"/>
<speciesReference species="M_msa_c" stoichiometry="1"/>
</listOfReactants>
<listOfProducts>
<speciesReference species="M_co2_c" stoichiometry="1"/>
<speciesReference species="M_nadh_c" stoichiometry="1"/>
<speciesReference species="M_accoa_c" stoichiometry="1"/>
</listOfProducts>
<kineticLaw>
	<math xmlns="http://www.w3.org/1998/Math/MathML">
		<ci> FLUX_VALUE </ci>
	</math>
	<listOfParameters>
		<parameter id="LOWER_BOUND" value="0.0" name="mmol_per_gDW_per_hr"/>
		<parameter id="UPPER_BOUND" value="1000.0" name="mmol_per_gDW_per_hr"/>
		<parameter id="OBJECTIVE_COEFFICIENT" value="0"/>
		<parameter id="FLUX_VALUE" value="0.0" name="mmol_per_gDW_per_hr"/>
	</listOfParameters>
</kineticLaw>
</reaction>
<reaction id="R_MNabc" name="manganese transport via ABC system" reversible="false">
<notes>
<html:p>GENE_ASSOCIATION:"(SAUSA300_0620 and SAUSA300_0619 and SAUSA300_0618)"</html:p>
<html:p>PROTEIN_ASSOCIATION:"(SAUSA300_0620 and SAUSA300_0619 and SAUSA300_0618)"</html:p>
</notes>
<listOfReactants>
<speciesReference species="M_h2o_c" stoichiometry="1"/>
<speciesReference species="M_atp_c" stoichiometry="1"/>
<speciesReference species="M_mn2_e" stoichiometry="1"/>
</listOfReactants>
<listOfProducts>
<speciesReference species="M_h_c" stoichiometry="1"/>
<speciesReference species="M_pi_c" stoichiometry="1"/>
<speciesReference species="M_adp_c" stoichiometry="1"/>
<speciesReference species="M_mn2_c" stoichiometry="1"/>
</listOfProducts>
<kineticLaw>
	<math xmlns="http://www.w3.org/1998/Math/MathML">
		<ci> FLUX_VALUE </ci>
	</math>
	<listOfParameters>
		<parameter id="LOWER_BOUND" value="0.0" name="mmol_per_gDW_per_hr"/>
		<parameter id="UPPER_BOUND" value="1000.0" name="mmol_per_gDW_per_hr"/>
		<parameter id="OBJECTIVE_COEFFICIENT" value="0"/>
		<parameter id="FLUX_VALUE" value="0.0" name="mmol_per_gDW_per_hr"/>
	</listOfParameters>
</kineticLaw>
</reaction>
<reaction id="R_MNLpts" name="mannitol transport via PEP:Pyr PTS" reversible="true">
<notes>
<html:p>GENE_ASSOCIATION:"(SAUSA300_2106 and SAUSA300_2107 and SAUSA300_2105 and SAUSA300_0983 and SAUSA300_0984)"</html:p>
<html:p>PROTEIN_ASSOCIATION:"(SAUSA300_2106 and SAUSA300_2107 and SAUSA300_2105 and SAUSA300_0983 and SAUSA300_0984)"</html:p>
</notes>
<listOfReactants>
<speciesReference species="M_pep_c" stoichiometry="1"/>
<speciesReference species="M_mnl_e" stoichiometry="1"/>
</listOfReactants>
<listOfProducts>
<speciesReference species="M_pyr_c" stoichiometry="1"/>
<speciesReference species="M_mnl1p_c" stoichiometry="1"/>
</listOfProducts>
<kineticLaw>
	<math xmlns="http://www.w3.org/1998/Math/MathML">
		<ci> FLUX_VALUE </ci>
	</math>
	<listOfParameters>
		<parameter id="LOWER_BOUND" value="-1000.0" name="mmol_per_gDW_per_hr"/>
		<parameter id="UPPER_BOUND" value="1000.0" name="mmol_per_gDW_per_hr"/>
		<parameter id="OBJECTIVE_COEFFICIENT" value="0"/>
		<parameter id="FLUX_VALUE" value="0.0" name="mmol_per_gDW_per_hr"/>
	</listOfParameters>
</kineticLaw>
</reaction>
<reaction id="R_MNNH" name="D-mannonate hydrolyase" reversible="false">
<notes>
<html:p>GENE_ASSOCIATION:"uxuAB"</html:p>
<html:p>PROTEIN_ASSOCIATION:"uxuAB"</html:p>
</notes>
<listOfReactants>
<speciesReference species="M_mana_c" stoichiometry="1"/>
</listOfReactants>
<listOfProducts>
<speciesReference species="M_h2o_c" stoichiometry="1"/>
<speciesReference species="M_2ddglcn_c" stoichiometry="1"/>
</listOfProducts>
<kineticLaw>
	<math xmlns="http://www.w3.org/1998/Math/MathML">
		<ci> FLUX_VALUE </ci>
	</math>
	<listOfParameters>
		<parameter id="LOWER_BOUND" value="0.0" name="mmol_per_gDW_per_hr"/>
		<parameter id="UPPER_BOUND" value="1000.0" name="mmol_per_gDW_per_hr"/>
		<parameter id="OBJECTIVE_COEFFICIENT" value="0"/>
		<parameter id="FLUX_VALUE" value="0.0" name="mmol_per_gDW_per_hr"/>
	</listOfParameters>
</kineticLaw>
</reaction>
<reaction id="R_MNt2" name="manganese transport in via proton symport" reversible="false">
<notes>
<html:p>GENE_ASSOCIATION:"SAUSA300_1005"</html:p>
<html:p>PROTEIN_ASSOCIATION:"SAUSA300_1005"</html:p>
</notes>
<listOfReactants>
<speciesReference species="M_h_e" stoichiometry="1"/>
<speciesReference species="M_mn2_e" stoichiometry="1"/>
</listOfReactants>
<listOfProducts>
<speciesReference species="M_h_c" stoichiometry="1"/>
<speciesReference species="M_mn2_c" stoichiometry="1"/>
</listOfProducts>
<kineticLaw>
	<math xmlns="http://www.w3.org/1998/Math/MathML">
		<ci> FLUX_VALUE </ci>
	</math>
	<listOfParameters>
		<parameter id="LOWER_BOUND" value="0.0" name="mmol_per_gDW_per_hr"/>
		<parameter id="UPPER_BOUND" value="1000.0" name="mmol_per_gDW_per_hr"/>
		<parameter id="OBJECTIVE_COEFFICIENT" value="0"/>
		<parameter id="FLUX_VALUE" value="0.0" name="mmol_per_gDW_per_hr"/>
	</listOfParameters>
</kineticLaw>
</reaction>
<reaction id="R_MOBDabc" name="molybdate transport via ABC system" reversible="false">
<notes>
<html:p>GENE_ASSOCIATION:"(SAUSA300_2229 and SAUSA300_2230)"</html:p>
<html:p>PROTEIN_ASSOCIATION:"(SAUSA300_2229 and SAUSA300_2230)"</html:p>
</notes>
<listOfReactants>
<speciesReference species="M_h2o_c" stoichiometry="1"/>
<speciesReference species="M_atp_c" stoichiometry="1"/>
<speciesReference species="M_mobd_e" stoichiometry="1"/>
</listOfReactants>
<listOfProducts>
<speciesReference species="M_h_c" stoichiometry="1"/>
<speciesReference species="M_pi_c" stoichiometry="1"/>
<speciesReference species="M_adp_c" stoichiometry="1"/>
<speciesReference species="M_mobd_c" stoichiometry="1"/>
</listOfProducts>
<kineticLaw>
	<math xmlns="http://www.w3.org/1998/Math/MathML">
		<ci> FLUX_VALUE </ci>
	</math>
	<listOfParameters>
		<parameter id="LOWER_BOUND" value="0.0" name="mmol_per_gDW_per_hr"/>
		<parameter id="UPPER_BOUND" value="1000.0" name="mmol_per_gDW_per_hr"/>
		<parameter id="OBJECTIVE_COEFFICIENT" value="0"/>
		<parameter id="FLUX_VALUE" value="0.0" name="mmol_per_gDW_per_hr"/>
	</listOfParameters>
</kineticLaw>
</reaction>
<reaction id="R_MOHMT" name="3-methyl-2-oxobutanoate hydroxymethyltransferase" reversible="false">
<notes>
<html:p>GENE_ASSOCIATION:"SAUSA300_2534"</html:p>
<html:p>PROTEIN_ASSOCIATION:"SAUSA300_2534"</html:p>
</notes>
<listOfReactants>
<speciesReference species="M_h2o_c" stoichiometry="1"/>
<speciesReference species="M_3mob_c" stoichiometry="1"/>
<speciesReference species="M_mlthf_c" stoichiometry="1"/>
</listOfReactants>
<listOfProducts>
<speciesReference species="M_thf_c" stoichiometry="1"/>
<speciesReference species="M_2dhp_c" stoichiometry="1"/>
</listOfProducts>
<kineticLaw>
	<math xmlns="http://www.w3.org/1998/Math/MathML">
		<ci> FLUX_VALUE </ci>
	</math>
	<listOfParameters>
		<parameter id="LOWER_BOUND" value="0.0" name="mmol_per_gDW_per_hr"/>
		<parameter id="UPPER_BOUND" value="1000.0" name="mmol_per_gDW_per_hr"/>
		<parameter id="OBJECTIVE_COEFFICIENT" value="0"/>
		<parameter id="FLUX_VALUE" value="0.0" name="mmol_per_gDW_per_hr"/>
	</listOfParameters>
</kineticLaw>
</reaction>
<reaction id="R_MTAN" name="methylthioadenosine nucleosidase" reversible="false">
<notes>
<html:p>GENE_ASSOCIATION:"SAUSA300_1558"</html:p>
<html:p>PROTEIN_ASSOCIATION:"SAUSA300_1558"</html:p>
</notes>
<listOfReactants>
<speciesReference species="M_h2o_c" stoichiometry="1"/>
<speciesReference species="M_5mta_c" stoichiometry="1"/>
</listOfReactants>
<listOfProducts>
<speciesReference species="M_ade_c" stoichiometry="1"/>
<speciesReference species="M_5mtr_c" stoichiometry="1"/>
</listOfProducts>
<kineticLaw>
	<math xmlns="http://www.w3.org/1998/Math/MathML">
		<ci> FLUX_VALUE </ci>
	</math>
	<listOfParameters>
		<parameter id="LOWER_BOUND" value="0.0" name="mmol_per_gDW_per_hr"/>
		<parameter id="UPPER_BOUND" value="1000.0" name="mmol_per_gDW_per_hr"/>
		<parameter id="OBJECTIVE_COEFFICIENT" value="0"/>
		<parameter id="FLUX_VALUE" value="0.0" name="mmol_per_gDW_per_hr"/>
	</listOfParameters>
</kineticLaw>
</reaction>
<reaction id="R_MTDACP" name="12-methyl-tetra-decanoyl-ACP malonyl-acyl-carrier-protein C-acyltransferase decarboxylating " reversible="false">
<notes>
<html:p>GENE_ASSOCIATION:"(SAUSA300_0886 and SAUSA300_0885)"</html:p>
<html:p>PROTEIN_ASSOCIATION:"(SAUSA300_0886 and SAUSA300_0885)"</html:p>
</notes>
<listOfReactants>
<speciesReference species="M_h_c" stoichiometry="1"/>
<speciesReference species="M_malACP_c" stoichiometry="1"/>
<speciesReference species="M_12methedec_c" stoichiometry="1"/>
</listOfReactants>
<listOfProducts>
<speciesReference species="M_ACP_c" stoichiometry="1"/>
<speciesReference species="M_co2_c" stoichiometry="1"/>
<speciesReference species="M_14m3ohdACP_c" stoichiometry="1"/>
</listOfProducts>
<kineticLaw>
	<math xmlns="http://www.w3.org/1998/Math/MathML">
		<ci> FLUX_VALUE </ci>
	</math>
	<listOfParameters>
		<parameter id="LOWER_BOUND" value="0.0" name="mmol_per_gDW_per_hr"/>
		<parameter id="UPPER_BOUND" value="1000.0" name="mmol_per_gDW_per_hr"/>
		<parameter id="OBJECTIVE_COEFFICIENT" value="0"/>
		<parameter id="FLUX_VALUE" value="0.0" name="mmol_per_gDW_per_hr"/>
	</listOfParameters>
</kineticLaw>
</reaction>
<reaction id="R_MTHFC" name="methenyltetrahydrofolate cyclohydrolase" reversible="true">
<notes>
<html:p>GENE_ASSOCIATION:"(SAUSA300_0965 or SAUSA300_1678)"</html:p>
<html:p>PROTEIN_ASSOCIATION:"(SAUSA300_0965 or SAUSA300_1678)"</html:p>
</notes>
<listOfReactants>
<speciesReference species="M_h2o_c" stoichiometry="1"/>
<speciesReference species="M_methf_c" stoichiometry="1"/>
</listOfReactants>
<listOfProducts>
<speciesReference species="M_h_c" stoichiometry="1"/>
<speciesReference species="M_10fthf_c" stoichiometry="1"/>
</listOfProducts>
<kineticLaw>
	<math xmlns="http://www.w3.org/1998/Math/MathML">
		<ci> FLUX_VALUE </ci>
	</math>
	<listOfParameters>
		<parameter id="LOWER_BOUND" value="-1000.0" name="mmol_per_gDW_per_hr"/>
		<parameter id="UPPER_BOUND" value="1000.0" name="mmol_per_gDW_per_hr"/>
		<parameter id="OBJECTIVE_COEFFICIENT" value="0"/>
		<parameter id="FLUX_VALUE" value="0.0" name="mmol_per_gDW_per_hr"/>
	</listOfParameters>
</kineticLaw>
</reaction>
<reaction id="R_MTHFD" name="methylenetetrahydrofolate dehydrogenase (NADP)" reversible="true">
<notes>
<html:p>GENE_ASSOCIATION:"SAUSA300_0965"</html:p>
<html:p>PROTEIN_ASSOCIATION:"SAUSA300_0965"</html:p>
</notes>
<listOfReactants>
<speciesReference species="M_nadp_c" stoichiometry="1"/>
<speciesReference species="M_mlthf_c" stoichiometry="1"/>
</listOfReactants>
<listOfProducts>
<speciesReference species="M_nadph_c" stoichiometry="1"/>
<speciesReference species="M_methf_c" stoichiometry="1"/>
</listOfProducts>
<kineticLaw>
	<math xmlns="http://www.w3.org/1998/Math/MathML">
		<ci> FLUX_VALUE </ci>
	</math>
	<listOfParameters>
		<parameter id="LOWER_BOUND" value="-1000.0" name="mmol_per_gDW_per_hr"/>
		<parameter id="UPPER_BOUND" value="1000.0" name="mmol_per_gDW_per_hr"/>
		<parameter id="OBJECTIVE_COEFFICIENT" value="0"/>
		<parameter id="FLUX_VALUE" value="0.0" name="mmol_per_gDW_per_hr"/>
	</listOfParameters>
</kineticLaw>
</reaction>
<reaction id="R_MTHFR3" name="5,10-methylenetetrahydrofolatereductase (NADPH)" reversible="true">
<notes>
<html:p>GENE_ASSOCIATION:"SAUSA300_0358"</html:p>
<html:p>PROTEIN_ASSOCIATION:"SAUSA300_0358"</html:p>
</notes>
<listOfReactants>
<speciesReference species="M_nadp_c" stoichiometry="1"/>
<speciesReference species="M_5mthf_c" stoichiometry="1"/>
</listOfReactants>
<listOfProducts>
<speciesReference species="M_h_c" stoichiometry="1"/>
<speciesReference species="M_nadph_c" stoichiometry="1"/>
<speciesReference species="M_mlthf_c" stoichiometry="1"/>
</listOfProducts>
<kineticLaw>
	<math xmlns="http://www.w3.org/1998/Math/MathML">
		<ci> FLUX_VALUE </ci>
	</math>
	<listOfParameters>
		<parameter id="LOWER_BOUND" value="-1000.0" name="mmol_per_gDW_per_hr"/>
		<parameter id="UPPER_BOUND" value="1000.0" name="mmol_per_gDW_per_hr"/>
		<parameter id="OBJECTIVE_COEFFICIENT" value="0"/>
		<parameter id="FLUX_VALUE" value="0.0" name="mmol_per_gDW_per_hr"/>
	</listOfParameters>
</kineticLaw>
</reaction>
<reaction id="R_MTRK" name="5-methylthioribose kinase" reversible="false">
<notes>
<html:p>GENE_ASSOCIATION:"mtnK"</html:p>
<html:p>PROTEIN_ASSOCIATION:"mtnK"</html:p>
</notes>
<listOfReactants>
<speciesReference species="M_atp_c" stoichiometry="1"/>
<speciesReference species="M_5mtr_c" stoichiometry="1"/>
</listOfReactants>
<listOfProducts>
<speciesReference species="M_h_c" stoichiometry="1"/>
<speciesReference species="M_adp_c" stoichiometry="1"/>
<speciesReference species="M_5mdr1p_c" stoichiometry="1"/>
</listOfProducts>
<kineticLaw>
	<math xmlns="http://www.w3.org/1998/Math/MathML">
		<ci> FLUX_VALUE </ci>
	</math>
	<listOfParameters>
		<parameter id="LOWER_BOUND" value="0.0" name="mmol_per_gDW_per_hr"/>
		<parameter id="UPPER_BOUND" value="1000.0" name="mmol_per_gDW_per_hr"/>
		<parameter id="OBJECTIVE_COEFFICIENT" value="0"/>
		<parameter id="FLUX_VALUE" value="0.0" name="mmol_per_gDW_per_hr"/>
	</listOfParameters>
</kineticLaw>
</reaction>
<reaction id="R_MUDPACPO" name="myristoyl-UDP-glucosyltransferase monoglucosyl " reversible="true">
<notes>
<html:p>GENE_ASSOCIATION:"SAUSA300_0918"</html:p>
<html:p>PROTEIN_ASSOCIATION:"SAUSA300_0918"</html:p>
</notes>
<listOfReactants>
<speciesReference species="M_udpg_c" stoichiometry="1"/>
<speciesReference species="M_12dgr140_c" stoichiometry="1"/>
</listOfReactants>
<listOfProducts>
<speciesReference species="M_m12dglyc_c" stoichiometry="1"/>
<speciesReference species="M_udp_c" stoichiometry="1"/>
</listOfProducts>
<kineticLaw>
	<math xmlns="http://www.w3.org/1998/Math/MathML">
		<ci> FLUX_VALUE </ci>
	</math>
	<listOfParameters>
		<parameter id="LOWER_BOUND" value="-1000.0" name="mmol_per_gDW_per_hr"/>
		<parameter id="UPPER_BOUND" value="1000.0" name="mmol_per_gDW_per_hr"/>
		<parameter id="OBJECTIVE_COEFFICIENT" value="0"/>
		<parameter id="FLUX_VALUE" value="0.0" name="mmol_per_gDW_per_hr"/>
	</listOfParameters>
</kineticLaw>
</reaction>
<reaction id="R_MYRCS" name="myristoyl-cardiolipin synthase " reversible="true">
<notes>
<html:p>GENE_ASSOCIATION:"(SAUSA300_2044 or SAUSA300_1216)"</html:p>
<html:p>PROTEIN_ASSOCIATION:"(SAUSA300_2044 or SAUSA300_1216)"</html:p>
</notes>
<listOfReactants>
<speciesReference species="M_pg140_c" stoichiometry="2"/>
</listOfReactants>
<listOfProducts>
<speciesReference species="M_glyc_c" stoichiometry="1"/>
<speciesReference species="M_mycard_c" stoichiometry="1"/>
</listOfProducts>
<kineticLaw>
	<math xmlns="http://www.w3.org/1998/Math/MathML">
		<ci> FLUX_VALUE </ci>
	</math>
	<listOfParameters>
		<parameter id="LOWER_BOUND" value="-1000.0" name="mmol_per_gDW_per_hr"/>
		<parameter id="UPPER_BOUND" value="1000.0" name="mmol_per_gDW_per_hr"/>
		<parameter id="OBJECTIVE_COEFFICIENT" value="0"/>
		<parameter id="FLUX_VALUE" value="0.0" name="mmol_per_gDW_per_hr"/>
	</listOfParameters>
</kineticLaw>
</reaction>
<reaction id="R_MYRGLT" name="myristoyl-UDP-glucosyltransferase diglucosyl " reversible="true">
<notes>
<html:p>GENE_ASSOCIATION:"SAUSA300_0918"</html:p>
<html:p>PROTEIN_ASSOCIATION:"SAUSA300_0918"</html:p>
</notes>
<listOfReactants>
<speciesReference species="M_udpg_c" stoichiometry="1"/>
<speciesReference species="M_m12dglyc_c" stoichiometry="1"/>
</listOfReactants>
<listOfProducts>
<speciesReference species="M_udp_c" stoichiometry="1"/>
<speciesReference species="M_dglu12m_c" stoichiometry="1"/>
</listOfProducts>
<kineticLaw>
	<math xmlns="http://www.w3.org/1998/Math/MathML">
		<ci> FLUX_VALUE </ci>
	</math>
	<listOfParameters>
		<parameter id="LOWER_BOUND" value="-1000.0" name="mmol_per_gDW_per_hr"/>
		<parameter id="UPPER_BOUND" value="1000.0" name="mmol_per_gDW_per_hr"/>
		<parameter id="OBJECTIVE_COEFFICIENT" value="0"/>
		<parameter id="FLUX_VALUE" value="0.0" name="mmol_per_gDW_per_hr"/>
	</listOfParameters>
</kineticLaw>
</reaction>
<reaction id="R_MYRLASNS" name="myristoyl-lipoteichoic acid synthesis n=24  linked  N-acetylglucosamine substituted " reversible="true">
<notes>
<html:p>GENE_ASSOCIATION:"SAUSA300_0731"</html:p>
<html:p>PROTEIN_ASSOCIATION:"SAUSA300_0731"</html:p>
</notes>
<listOfReactants>
<speciesReference species="M_myrs24u_c" stoichiometry="1"/>
<speciesReference species="M_uacgam_c" stoichiometry="24"/>
</listOfReactants>
<listOfProducts>
<speciesReference species="M_udp_c" stoichiometry="24"/>
<speciesReference species="M_myrs24s_c" stoichiometry="1"/>
</listOfProducts>
<kineticLaw>
	<math xmlns="http://www.w3.org/1998/Math/MathML">
		<ci> FLUX_VALUE </ci>
	</math>
	<listOfParameters>
		<parameter id="LOWER_BOUND" value="-1000.0" name="mmol_per_gDW_per_hr"/>
		<parameter id="UPPER_BOUND" value="1000.0" name="mmol_per_gDW_per_hr"/>
		<parameter id="OBJECTIVE_COEFFICIENT" value="0"/>
		<parameter id="FLUX_VALUE" value="0.0" name="mmol_per_gDW_per_hr"/>
	</listOfParameters>
</kineticLaw>
</reaction>
<reaction id="R_MYRLL" name="myristoyl-lipoteichoic acid synthesis n=24  linked  glucose substituted " reversible="true">
<notes>
<html:p>GENE_ASSOCIATION:"(SAUSA300_0939 or SAUSA300_0550 or SAUSA300_0549)"</html:p>
<html:p>PROTEIN_ASSOCIATION:"(SAUSA300_0939 or SAUSA300_0550 or SAUSA300_0549)"</html:p>
</notes>
<listOfReactants>
<speciesReference species="M_udpg_c" stoichiometry="24"/>
<speciesReference species="M_myrs24u_c" stoichiometry="1"/>
</listOfReactants>
<listOfProducts>
<speciesReference species="M_udp_c" stoichiometry="24"/>
<speciesReference species="M_myrst24s_c" stoichiometry="1"/>
</listOfProducts>
<kineticLaw>
	<math xmlns="http://www.w3.org/1998/Math/MathML">
		<ci> FLUX_VALUE </ci>
	</math>
	<listOfParameters>
		<parameter id="LOWER_BOUND" value="-1000.0" name="mmol_per_gDW_per_hr"/>
		<parameter id="UPPER_BOUND" value="1000.0" name="mmol_per_gDW_per_hr"/>
		<parameter id="OBJECTIVE_COEFFICIENT" value="0"/>
		<parameter id="FLUX_VALUE" value="0.0" name="mmol_per_gDW_per_hr"/>
	</listOfParameters>
</kineticLaw>
</reaction>
<reaction id="R_NA6PH" name="N-acetylmuramate 6-phosphate hydrolase " reversible="true">
<notes>
<html:p>GENE_ASSOCIATION:"SAUSA300_0193"</html:p>
<html:p>PROTEIN_ASSOCIATION:"SAUSA300_0193"</html:p>
</notes>
<listOfReactants>
<speciesReference species="M_h2o_c" stoichiometry="1"/>
<speciesReference species="M_acmum6p_c" stoichiometry="1"/>
</listOfReactants>
<listOfProducts>
<speciesReference species="M_lac-D_c" stoichiometry="1"/>
<speciesReference species="M_acgam6p_c" stoichiometry="1"/>
</listOfProducts>
<kineticLaw>
	<math xmlns="http://www.w3.org/1998/Math/MathML">
		<ci> FLUX_VALUE </ci>
	</math>
	<listOfParameters>
		<parameter id="LOWER_BOUND" value="-1000.0" name="mmol_per_gDW_per_hr"/>
		<parameter id="UPPER_BOUND" value="1000.0" name="mmol_per_gDW_per_hr"/>
		<parameter id="OBJECTIVE_COEFFICIENT" value="0"/>
		<parameter id="FLUX_VALUE" value="0.0" name="mmol_per_gDW_per_hr"/>
	</listOfParameters>
</kineticLaw>
</reaction>
<reaction id="R_NABTNO" name="N4-Acetylaminobutanal:NAD+ oxidoreductase" reversible="false">
<notes>
<html:p>GENE_ASSOCIATION:"(SAUSA300_0170 or SAUSA300_1901 or SAUSA300_2076)"</html:p>
<html:p>PROTEIN_ASSOCIATION:"(SAUSA300_0170 or SAUSA300_1901 or SAUSA300_2076)"</html:p>
</notes>
<listOfReactants>
<speciesReference species="M_h2o_c" stoichiometry="1"/>
<speciesReference species="M_nad_c" stoichiometry="1"/>
<speciesReference species="M_n4abutn_c" stoichiometry="1"/>
</listOfReactants>
<listOfProducts>
<speciesReference species="M_h_c" stoichiometry="2"/>
<speciesReference species="M_nadh_c" stoichiometry="1"/>
<speciesReference species="M_4aabutn_c" stoichiometry="1"/>
</listOfProducts>
<kineticLaw>
	<math xmlns="http://www.w3.org/1998/Math/MathML">
		<ci> FLUX_VALUE </ci>
	</math>
	<listOfParameters>
		<parameter id="LOWER_BOUND" value="0.0" name="mmol_per_gDW_per_hr"/>
		<parameter id="UPPER_BOUND" value="1000.0" name="mmol_per_gDW_per_hr"/>
		<parameter id="OBJECTIVE_COEFFICIENT" value="0"/>
		<parameter id="FLUX_VALUE" value="0.0" name="mmol_per_gDW_per_hr"/>
	</listOfParameters>
</kineticLaw>
</reaction>
<reaction id="R_NACUP" name="Nicotinic acid uptake" reversible="false">
<notes>
<html:p>GENE_ASSOCIATION:"niaX"</html:p>
<html:p>PROTEIN_ASSOCIATION:"niaX"</html:p>
</notes>
<listOfReactants>
<speciesReference species="M_nac_e" stoichiometry="1"/>
</listOfReactants>
<listOfProducts>
<speciesReference species="M_nac_c" stoichiometry="1"/>
</listOfProducts>
<kineticLaw>
	<math xmlns="http://www.w3.org/1998/Math/MathML">
		<ci> FLUX_VALUE </ci>
	</math>
	<listOfParameters>
		<parameter id="LOWER_BOUND" value="0.0" name="mmol_per_gDW_per_hr"/>
		<parameter id="UPPER_BOUND" value="1000.0" name="mmol_per_gDW_per_hr"/>
		<parameter id="OBJECTIVE_COEFFICIENT" value="0"/>
		<parameter id="FLUX_VALUE" value="0.0" name="mmol_per_gDW_per_hr"/>
	</listOfParameters>
</kineticLaw>
</reaction>
<reaction id="R_NADDPp" name="NAD diphosphatase, peroxisomal" reversible="true">
<notes>
<html:p>GENE_ASSOCIATION:"SAUSA300_1885"</html:p>
<html:p>PROTEIN_ASSOCIATION:"SAUSA300_1885"</html:p>
</notes>
<listOfReactants>
<speciesReference species="M_h2o_c" stoichiometry="1"/>
<speciesReference species="M_nad_c" stoichiometry="1"/>
</listOfReactants>
<listOfProducts>
<speciesReference species="M_amp_c" stoichiometry="1"/>
<speciesReference species="M_nmn_c" stoichiometry="1"/>
</listOfProducts>
<kineticLaw>
	<math xmlns="http://www.w3.org/1998/Math/MathML">
		<ci> FLUX_VALUE </ci>
	</math>
	<listOfParameters>
		<parameter id="LOWER_BOUND" value="-1000.0" name="mmol_per_gDW_per_hr"/>
		<parameter id="UPPER_BOUND" value="1000.0" name="mmol_per_gDW_per_hr"/>
		<parameter id="OBJECTIVE_COEFFICIENT" value="0"/>
		<parameter id="FLUX_VALUE" value="0.0" name="mmol_per_gDW_per_hr"/>
	</listOfParameters>
</kineticLaw>
</reaction>
<reaction id="R_NADH10" name="NADH dehydrogenase (menaquinone-8 and 0 protons)" reversible="false">
<notes>
<html:p>GENE_ASSOCIATION:"(SAUSA300_0425 or SAUSA300_0844 or SAUSA300_0841)"</html:p>
<html:p>PROTEIN_ASSOCIATION:"(SAUSA300_0425 or SAUSA300_0844 or SAUSA300_0841)"</html:p>
</notes>
<listOfReactants>
<speciesReference species="M_h_c" stoichiometry="1"/>
<speciesReference species="M_nadh_c" stoichiometry="1"/>
<speciesReference species="M_mqn8_c" stoichiometry="1"/>
</listOfReactants>
<listOfProducts>
<speciesReference species="M_nad_c" stoichiometry="1"/>
<speciesReference species="M_mql8_c" stoichiometry="1"/>
</listOfProducts>
<kineticLaw>
	<math xmlns="http://www.w3.org/1998/Math/MathML">
		<ci> FLUX_VALUE </ci>
	</math>
	<listOfParameters>
		<parameter id="LOWER_BOUND" value="0.0" name="mmol_per_gDW_per_hr"/>
		<parameter id="UPPER_BOUND" value="1000.0" name="mmol_per_gDW_per_hr"/>
		<parameter id="OBJECTIVE_COEFFICIENT" value="0"/>
		<parameter id="FLUX_VALUE" value="0.0" name="mmol_per_gDW_per_hr"/>
	</listOfParameters>
</kineticLaw>
</reaction>
<reaction id="R_NADH7" name="NADH dehydrogenase (menaquinone-8and 2 protons)" reversible="false">
<notes>
<html:p>GENE_ASSOCIATION:"(SAUSA300_0855 and SAUSA300_1724 and SAUSA300_0841 and SAUSA300_0844 and SAUSA300_0425 and SAUSA300_0610)"</html:p>
<html:p>PROTEIN_ASSOCIATION:"(SAUSA300_0855 and SAUSA300_1724 and SAUSA300_0841 and SAUSA300_0844 and SAUSA300_0425 and SAUSA300_0610)"</html:p>
</notes>
<listOfReactants>
<speciesReference species="M_h_c" stoichiometry="3"/>
<speciesReference species="M_nadh_c" stoichiometry="1"/>
<speciesReference species="M_mqn8_c" stoichiometry="1"/>
</listOfReactants>
<listOfProducts>
<speciesReference species="M_h_e" stoichiometry="2"/>
<speciesReference species="M_nad_c" stoichiometry="1"/>
<speciesReference species="M_mql8_c" stoichiometry="1"/>
</listOfProducts>
<kineticLaw>
	<math xmlns="http://www.w3.org/1998/Math/MathML">
		<ci> FLUX_VALUE </ci>
	</math>
	<listOfParameters>
		<parameter id="LOWER_BOUND" value="0.0" name="mmol_per_gDW_per_hr"/>
		<parameter id="UPPER_BOUND" value="1000.0" name="mmol_per_gDW_per_hr"/>
		<parameter id="OBJECTIVE_COEFFICIENT" value="0"/>
		<parameter id="FLUX_VALUE" value="0.0" name="mmol_per_gDW_per_hr"/>
	</listOfParameters>
</kineticLaw>
</reaction>
<reaction id="R_NADK" name="NAD kinase" reversible="false">
<notes>
<html:p>GENE_ASSOCIATION:"SAUSA300_0908"</html:p>
<html:p>PROTEIN_ASSOCIATION:"SAUSA300_0908"</html:p>
</notes>
<listOfReactants>
<speciesReference species="M_atp_c" stoichiometry="1"/>
<speciesReference species="M_nad_c" stoichiometry="1"/>
</listOfReactants>
<listOfProducts>
<speciesReference species="M_nadp_c" stoichiometry="1"/>
<speciesReference species="M_adp_c" stoichiometry="1"/>
</listOfProducts>
<kineticLaw>
	<math xmlns="http://www.w3.org/1998/Math/MathML">
		<ci> FLUX_VALUE </ci>
	</math>
	<listOfParameters>
		<parameter id="LOWER_BOUND" value="0.0" name="mmol_per_gDW_per_hr"/>
		<parameter id="UPPER_BOUND" value="1000.0" name="mmol_per_gDW_per_hr"/>
		<parameter id="OBJECTIVE_COEFFICIENT" value="0"/>
		<parameter id="FLUX_VALUE" value="0.0" name="mmol_per_gDW_per_hr"/>
	</listOfParameters>
</kineticLaw>
</reaction>
<reaction id="R_NADKd" name="NAD kinase dTTP " reversible="true">
<notes>
<html:p>GENE_ASSOCIATION:"SAUSA300_0908"</html:p>
<html:p>PROTEIN_ASSOCIATION:"SAUSA300_0908"</html:p>
</notes>
<listOfReactants>
<speciesReference species="M_nad_c" stoichiometry="1"/>
<speciesReference species="M_dttp_c" stoichiometry="1"/>
</listOfReactants>
<listOfProducts>
<speciesReference species="M_nadp_c" stoichiometry="1"/>
<speciesReference species="M_dtdp_c" stoichiometry="1"/>
</listOfProducts>
<kineticLaw>
	<math xmlns="http://www.w3.org/1998/Math/MathML">
		<ci> FLUX_VALUE </ci>
	</math>
	<listOfParameters>
		<parameter id="LOWER_BOUND" value="-1000.0" name="mmol_per_gDW_per_hr"/>
		<parameter id="UPPER_BOUND" value="1000.0" name="mmol_per_gDW_per_hr"/>
		<parameter id="OBJECTIVE_COEFFICIENT" value="0"/>
		<parameter id="FLUX_VALUE" value="0.0" name="mmol_per_gDW_per_hr"/>
	</listOfParameters>
</kineticLaw>
</reaction>
<reaction id="R_NADS1" name="NAD synthase (nh3)" reversible="false">
<notes>
<html:p>GENE_ASSOCIATION:"SAUSA300_1893"</html:p>
<html:p>PROTEIN_ASSOCIATION:"SAUSA300_1893"</html:p>
</notes>
<listOfReactants>
<speciesReference species="M_nh4_c" stoichiometry="1"/>
<speciesReference species="M_atp_c" stoichiometry="1"/>
<speciesReference species="M_dnad_c" stoichiometry="1"/>
</listOfReactants>
<listOfProducts>
<speciesReference species="M_ppi_c" stoichiometry="1"/>
<speciesReference species="M_nad_c" stoichiometry="1"/>
<speciesReference species="M_amp_c" stoichiometry="1"/>
</listOfProducts>
<kineticLaw>
	<math xmlns="http://www.w3.org/1998/Math/MathML">
		<ci> FLUX_VALUE </ci>
	</math>
	<listOfParameters>
		<parameter id="LOWER_BOUND" value="0.0" name="mmol_per_gDW_per_hr"/>
		<parameter id="UPPER_BOUND" value="1000.0" name="mmol_per_gDW_per_hr"/>
		<parameter id="OBJECTIVE_COEFFICIENT" value="0"/>
		<parameter id="FLUX_VALUE" value="0.0" name="mmol_per_gDW_per_hr"/>
	</listOfParameters>
</kineticLaw>
</reaction>
<reaction id="R_NALN6" name="NALN6" reversible="false">
<notes>
<html:p>GENE_ASSOCIATION:"(SAUSA300_1669 or SAUSA300_0952)"</html:p>
<html:p>PROTEIN_ASSOCIATION:"(SAUSA300_1669 or SAUSA300_0952)"</html:p>
</notes>
<listOfReactants>
<speciesReference species="M_nal2a6o_c" stoichiometry="1"/>
<speciesReference species="M_2a3pp_c" stoichiometry="1"/>
</listOfReactants>
<listOfProducts>
<speciesReference species="M_n6all26d_c" stoichiometry="1"/>
<speciesReference species="M_3pop_c" stoichiometry="1"/>
</listOfProducts>
<kineticLaw>
	<math xmlns="http://www.w3.org/1998/Math/MathML">
		<ci> FLUX_VALUE </ci>
	</math>
	<listOfParameters>
		<parameter id="LOWER_BOUND" value="0.0" name="mmol_per_gDW_per_hr"/>
		<parameter id="UPPER_BOUND" value="1000.0" name="mmol_per_gDW_per_hr"/>
		<parameter id="OBJECTIVE_COEFFICIENT" value="0"/>
		<parameter id="FLUX_VALUE" value="0.0" name="mmol_per_gDW_per_hr"/>
	</listOfParameters>
</kineticLaw>
</reaction>
<reaction id="R_NAPRTr" name="NAPRTase (rev)" reversible="true">
<notes>
<html:p>GENE_ASSOCIATION:"SAUSA300_1894"</html:p>
<html:p>PROTEIN_ASSOCIATION:"SAUSA300_1894"</html:p>
</notes>
<listOfReactants>
<speciesReference species="M_ppi_c" stoichiometry="1"/>
<speciesReference species="M_nicrnt_c" stoichiometry="1"/>
</listOfReactants>
<listOfProducts>
<speciesReference species="M_h_c" stoichiometry="1"/>
<speciesReference species="M_nac_c" stoichiometry="1"/>
<speciesReference species="M_prpp_c" stoichiometry="1"/>
</listOfProducts>
<kineticLaw>
	<math xmlns="http://www.w3.org/1998/Math/MathML">
		<ci> FLUX_VALUE </ci>
	</math>
	<listOfParameters>
		<parameter id="LOWER_BOUND" value="-1000.0" name="mmol_per_gDW_per_hr"/>
		<parameter id="UPPER_BOUND" value="1000.0" name="mmol_per_gDW_per_hr"/>
		<parameter id="OBJECTIVE_COEFFICIENT" value="0"/>
		<parameter id="FLUX_VALUE" value="0.0" name="mmol_per_gDW_per_hr"/>
	</listOfParameters>
</kineticLaw>
</reaction>
<reaction id="R_NAt3" name="sodium transport out via proton antiport" reversible="false">
<notes>
<html:p>GENE_ASSOCIATION:"((SAUSA300_0611 or SAUSA300_0854) or (SAUSA300_2384 or SAUSA300_0617) or (SAUSA300_0855 or SAUSA300_0610) or (SAUSA300_0613 or SAUSA300_0852) or (SAUSA300_0614 or SAUSA300_0851) or (SAUSA300_0616 or SAUSA300_0849) or (SAUSA300_0612 or SAUSA300_0853) or (SAUSA300_0615 or SAUSA300_0850) or (SAUSA300_2250 and (SAUSA300_2384 or SAUSA300_0617)))"</html:p>
<html:p>PROTEIN_ASSOCIATION:"((SAUSA300_0611 or SAUSA300_0854) or (SAUSA300_2384 or SAUSA300_0617) or (SAUSA300_0855 or SAUSA300_0610) or (SAUSA300_0613 or SAUSA300_0852) or (SAUSA300_0614 or SAUSA300_0851) or (SAUSA300_0616 or SAUSA300_0849) or (SAUSA300_0612 or SAUSA300_0853) or (SAUSA300_0615 or SAUSA300_0850) or (SAUSA300_2250 and (SAUSA300_2384 or SAUSA300_0617)))"</html:p>
</notes>
<listOfReactants>
<speciesReference species="M_h_c" stoichiometry="1"/>
<speciesReference species="M_na1_e" stoichiometry="1"/>
</listOfReactants>
<listOfProducts>
<speciesReference species="M_h_e" stoichiometry="1"/>
<speciesReference species="M_na1_c" stoichiometry="1"/>
</listOfProducts>
<kineticLaw>
	<math xmlns="http://www.w3.org/1998/Math/MathML">
		<ci> FLUX_VALUE </ci>
	</math>
	<listOfParameters>
		<parameter id="LOWER_BOUND" value="0.0" name="mmol_per_gDW_per_hr"/>
		<parameter id="UPPER_BOUND" value="1000.0" name="mmol_per_gDW_per_hr"/>
		<parameter id="OBJECTIVE_COEFFICIENT" value="0"/>
		<parameter id="FLUX_VALUE" value="0.0" name="mmol_per_gDW_per_hr"/>
	</listOfParameters>
</kineticLaw>
</reaction>
<reaction id="R_NAt3_1" name="sodium proton antiporter (H:NA is 1:1)" reversible="true">
<notes>
<html:p>GENE_ASSOCIATION:"(SAUSA300_2273 or SAUSA300_2250) or (SAUSA300_0426 and SAUSA300_0427 and SAUSA300_0425)"</html:p>
<html:p>PROTEIN_ASSOCIATION:"(SAUSA300_2273 or SAUSA300_2250) or (SAUSA300_0426 and SAUSA300_0427 and SAUSA300_0425)"</html:p>
</notes>
<listOfReactants>
<speciesReference species="M_h_e" stoichiometry="1"/>
<speciesReference species="M_na1_c" stoichiometry="1"/>
</listOfReactants>
<listOfProducts>
<speciesReference species="M_h_c" stoichiometry="1"/>
<speciesReference species="M_na1_e" stoichiometry="1"/>
</listOfProducts>
<kineticLaw>
	<math xmlns="http://www.w3.org/1998/Math/MathML">
		<ci> FLUX_VALUE </ci>
	</math>
	<listOfParameters>
		<parameter id="LOWER_BOUND" value="-1000.0" name="mmol_per_gDW_per_hr"/>
		<parameter id="UPPER_BOUND" value="1000.0" name="mmol_per_gDW_per_hr"/>
		<parameter id="OBJECTIVE_COEFFICIENT" value="0"/>
		<parameter id="FLUX_VALUE" value="0.0" name="mmol_per_gDW_per_hr"/>
	</listOfParameters>
</kineticLaw>
</reaction>
<reaction id="R_NAt3_15" name="sodium proton antiporter (H:NA is 1.5)" reversible="false">
<notes>
<html:p>GENE_ASSOCIATION:"(SAUSA300_2384 or SAUSA300_0617 or SAUSA300_0846)"</html:p>
<html:p>PROTEIN_ASSOCIATION:"(SAUSA300_2384 or SAUSA300_0617 or SAUSA300_0846)"</html:p>
</notes>
<listOfReactants>
<speciesReference species="M_h_e" stoichiometry="3"/>
<speciesReference species="M_na1_c" stoichiometry="2"/>
</listOfReactants>
<listOfProducts>
<speciesReference species="M_h_c" stoichiometry="3"/>
<speciesReference species="M_na1_e" stoichiometry="2"/>
</listOfProducts>
<kineticLaw>
	<math xmlns="http://www.w3.org/1998/Math/MathML">
		<ci> FLUX_VALUE </ci>
	</math>
	<listOfParameters>
		<parameter id="LOWER_BOUND" value="0.0" name="mmol_per_gDW_per_hr"/>
		<parameter id="UPPER_BOUND" value="1000.0" name="mmol_per_gDW_per_hr"/>
		<parameter id="OBJECTIVE_COEFFICIENT" value="0"/>
		<parameter id="FLUX_VALUE" value="0.0" name="mmol_per_gDW_per_hr"/>
	</listOfParameters>
</kineticLaw>
</reaction>
<reaction id="R_NAt3_2" name="sodium proton antiporter (H:NA is 2)" reversible="false">
<notes>
<html:p>GENE_ASSOCIATION:"(SAUSA300_2384 or SAUSA300_0617 or SAUSA300_0846 or (SAUSA300_0851 and SAUSA300_0852 and SAUSA300_0849 and SAUSA300_0850 and SAUSA300_0855 and SAUSA300_0853 and SAUSA300_0854))"</html:p>
<html:p>PROTEIN_ASSOCIATION:"(SAUSA300_2384 or SAUSA300_0617 or SAUSA300_0846 or (SAUSA300_0851 and SAUSA300_0852 and SAUSA300_0849 and SAUSA300_0850 and SAUSA300_0855 and SAUSA300_0853 and SAUSA300_0854))"</html:p>
</notes>
<listOfReactants>
<speciesReference species="M_h_e" stoichiometry="2"/>
<speciesReference species="M_na1_c" stoichiometry="1"/>
</listOfReactants>
<listOfProducts>
<speciesReference species="M_h_c" stoichiometry="2"/>
<speciesReference species="M_na1_e" stoichiometry="1"/>
</listOfProducts>
<kineticLaw>
	<math xmlns="http://www.w3.org/1998/Math/MathML">
		<ci> FLUX_VALUE </ci>
	</math>
	<listOfParameters>
		<parameter id="LOWER_BOUND" value="0.0" name="mmol_per_gDW_per_hr"/>
		<parameter id="UPPER_BOUND" value="1000.0" name="mmol_per_gDW_per_hr"/>
		<parameter id="OBJECTIVE_COEFFICIENT" value="0"/>
		<parameter id="FLUX_VALUE" value="0.0" name="mmol_per_gDW_per_hr"/>
	</listOfParameters>
</kineticLaw>
</reaction>
<reaction id="R_NBAH" name="N-Benzoylglycine amidohydrolase" reversible="true">
<notes>
<html:p>GENE_ASSOCIATION:"SAUSA300_1291"</html:p>
<html:p>PROTEIN_ASSOCIATION:"SAUSA300_1291"</html:p>
</notes>
<listOfReactants>
<speciesReference species="M_h2o_c" stoichiometry="1"/>
<speciesReference species="M_bgly_c" stoichiometry="1"/>
</listOfReactants>
<listOfProducts>
<speciesReference species="M_bz_c" stoichiometry="1"/>
<speciesReference species="M_gly_c" stoichiometry="1"/>
</listOfProducts>
<kineticLaw>
	<math xmlns="http://www.w3.org/1998/Math/MathML">
		<ci> FLUX_VALUE </ci>
	</math>
	<listOfParameters>
		<parameter id="LOWER_BOUND" value="-1000.0" name="mmol_per_gDW_per_hr"/>
		<parameter id="UPPER_BOUND" value="1000.0" name="mmol_per_gDW_per_hr"/>
		<parameter id="OBJECTIVE_COEFFICIENT" value="0"/>
		<parameter id="FLUX_VALUE" value="0.0" name="mmol_per_gDW_per_hr"/>
	</listOfParameters>
</kineticLaw>
</reaction>
<reaction id="R_NDPK1" name="nucleoside-diphosphate kinase (ATP:GDP)" reversible="true">
<notes>
<html:p>GENE_ASSOCIATION:"SAUSA300_1358"</html:p>
<html:p>PROTEIN_ASSOCIATION:"SAUSA300_1358"</html:p>
</notes>
<listOfReactants>
<speciesReference species="M_atp_c" stoichiometry="1"/>
<speciesReference species="M_gdp_c" stoichiometry="1"/>
</listOfReactants>
<listOfProducts>
<speciesReference species="M_adp_c" stoichiometry="1"/>
<speciesReference species="M_gtp_c" stoichiometry="1"/>
</listOfProducts>
<kineticLaw>
	<math xmlns="http://www.w3.org/1998/Math/MathML">
		<ci> FLUX_VALUE </ci>
	</math>
	<listOfParameters>
		<parameter id="LOWER_BOUND" value="-1000.0" name="mmol_per_gDW_per_hr"/>
		<parameter id="UPPER_BOUND" value="1000.0" name="mmol_per_gDW_per_hr"/>
		<parameter id="OBJECTIVE_COEFFICIENT" value="0"/>
		<parameter id="FLUX_VALUE" value="0.0" name="mmol_per_gDW_per_hr"/>
	</listOfParameters>
</kineticLaw>
</reaction>
<reaction id="R_NDPK2" name="nucleoside-diphosphate kinase (ATP:UDP)" reversible="true">
<notes>
<html:p>GENE_ASSOCIATION:"SAUSA300_1358"</html:p>
<html:p>PROTEIN_ASSOCIATION:"SAUSA300_1358"</html:p>
</notes>
<listOfReactants>
<speciesReference species="M_atp_c" stoichiometry="1"/>
<speciesReference species="M_udp_c" stoichiometry="1"/>
</listOfReactants>
<listOfProducts>
<speciesReference species="M_adp_c" stoichiometry="1"/>
<speciesReference species="M_utp_c" stoichiometry="1"/>
</listOfProducts>
<kineticLaw>
	<math xmlns="http://www.w3.org/1998/Math/MathML">
		<ci> FLUX_VALUE </ci>
	</math>
	<listOfParameters>
		<parameter id="LOWER_BOUND" value="-1000.0" name="mmol_per_gDW_per_hr"/>
		<parameter id="UPPER_BOUND" value="1000.0" name="mmol_per_gDW_per_hr"/>
		<parameter id="OBJECTIVE_COEFFICIENT" value="0"/>
		<parameter id="FLUX_VALUE" value="0.0" name="mmol_per_gDW_per_hr"/>
	</listOfParameters>
</kineticLaw>
</reaction>
<reaction id="R_NDPK3" name="nucleoside-diphosphate kinase (ATP:CDP)" reversible="true">
<notes>
<html:p>GENE_ASSOCIATION:"SAUSA300_1358"</html:p>
<html:p>PROTEIN_ASSOCIATION:"SAUSA300_1358"</html:p>
</notes>
<listOfReactants>
<speciesReference species="M_atp_c" stoichiometry="1"/>
<speciesReference species="M_cdp_c" stoichiometry="1"/>
</listOfReactants>
<listOfProducts>
<speciesReference species="M_adp_c" stoichiometry="1"/>
<speciesReference species="M_ctp_c" stoichiometry="1"/>
</listOfProducts>
<kineticLaw>
	<math xmlns="http://www.w3.org/1998/Math/MathML">
		<ci> FLUX_VALUE </ci>
	</math>
	<listOfParameters>
		<parameter id="LOWER_BOUND" value="-1000.0" name="mmol_per_gDW_per_hr"/>
		<parameter id="UPPER_BOUND" value="1000.0" name="mmol_per_gDW_per_hr"/>
		<parameter id="OBJECTIVE_COEFFICIENT" value="0"/>
		<parameter id="FLUX_VALUE" value="0.0" name="mmol_per_gDW_per_hr"/>
	</listOfParameters>
</kineticLaw>
</reaction>
<reaction id="R_NDPK4" name="nucleoside-diphosphate kinase (ATP:dTDP)" reversible="true">
<notes>
<html:p>GENE_ASSOCIATION:"SAUSA300_1358"</html:p>
<html:p>PROTEIN_ASSOCIATION:"SAUSA300_1358"</html:p>
</notes>
<listOfReactants>
<speciesReference species="M_atp_c" stoichiometry="1"/>
<speciesReference species="M_dtdp_c" stoichiometry="1"/>
</listOfReactants>
<listOfProducts>
<speciesReference species="M_adp_c" stoichiometry="1"/>
<speciesReference species="M_dttp_c" stoichiometry="1"/>
</listOfProducts>
<kineticLaw>
	<math xmlns="http://www.w3.org/1998/Math/MathML">
		<ci> FLUX_VALUE </ci>
	</math>
	<listOfParameters>
		<parameter id="LOWER_BOUND" value="-1000.0" name="mmol_per_gDW_per_hr"/>
		<parameter id="UPPER_BOUND" value="1000.0" name="mmol_per_gDW_per_hr"/>
		<parameter id="OBJECTIVE_COEFFICIENT" value="0"/>
		<parameter id="FLUX_VALUE" value="0.0" name="mmol_per_gDW_per_hr"/>
	</listOfParameters>
</kineticLaw>
</reaction>
<reaction id="R_NDPK5" name="nucleoside-diphosphate kinase (ATP:dGDP)" reversible="true">
<notes>
<html:p>GENE_ASSOCIATION:"SAUSA300_1358"</html:p>
<html:p>PROTEIN_ASSOCIATION:"SAUSA300_1358"</html:p>
</notes>
<listOfReactants>
<speciesReference species="M_atp_c" stoichiometry="1"/>
<speciesReference species="M_dgdp_c" stoichiometry="1"/>
</listOfReactants>
<listOfProducts>
<speciesReference species="M_adp_c" stoichiometry="1"/>
<speciesReference species="M_dgtp_c" stoichiometry="1"/>
</listOfProducts>
<kineticLaw>
	<math xmlns="http://www.w3.org/1998/Math/MathML">
		<ci> FLUX_VALUE </ci>
	</math>
	<listOfParameters>
		<parameter id="LOWER_BOUND" value="-1000.0" name="mmol_per_gDW_per_hr"/>
		<parameter id="UPPER_BOUND" value="1000.0" name="mmol_per_gDW_per_hr"/>
		<parameter id="OBJECTIVE_COEFFICIENT" value="0"/>
		<parameter id="FLUX_VALUE" value="0.0" name="mmol_per_gDW_per_hr"/>
	</listOfParameters>
</kineticLaw>
</reaction>
<reaction id="R_NDPK6" name="nucleoside-diphosphate kinase (ATP:dUDP)" reversible="true">
<notes>
<html:p>GENE_ASSOCIATION:"SAUSA300_1358"</html:p>
<html:p>PROTEIN_ASSOCIATION:"SAUSA300_1358"</html:p>
</notes>
<listOfReactants>
<speciesReference species="M_atp_c" stoichiometry="1"/>
<speciesReference species="M_dudp_c" stoichiometry="1"/>
</listOfReactants>
<listOfProducts>
<speciesReference species="M_adp_c" stoichiometry="1"/>
<speciesReference species="M_dutp_c" stoichiometry="1"/>
</listOfProducts>
<kineticLaw>
	<math xmlns="http://www.w3.org/1998/Math/MathML">
		<ci> FLUX_VALUE </ci>
	</math>
	<listOfParameters>
		<parameter id="LOWER_BOUND" value="-1000.0" name="mmol_per_gDW_per_hr"/>
		<parameter id="UPPER_BOUND" value="1000.0" name="mmol_per_gDW_per_hr"/>
		<parameter id="OBJECTIVE_COEFFICIENT" value="0"/>
		<parameter id="FLUX_VALUE" value="0.0" name="mmol_per_gDW_per_hr"/>
	</listOfParameters>
</kineticLaw>
</reaction>
<reaction id="R_NDPK7" name="nucleoside-diphosphate kinase (ATP:dCDP)" reversible="true">
<notes>
<html:p>GENE_ASSOCIATION:"SAUSA300_1358"</html:p>
<html:p>PROTEIN_ASSOCIATION:"SAUSA300_1358"</html:p>
</notes>
<listOfReactants>
<speciesReference species="M_atp_c" stoichiometry="1"/>
<speciesReference species="M_dcdp_c" stoichiometry="1"/>
</listOfReactants>
<listOfProducts>
<speciesReference species="M_adp_c" stoichiometry="1"/>
<speciesReference species="M_dctp_c" stoichiometry="1"/>
</listOfProducts>
<kineticLaw>
	<math xmlns="http://www.w3.org/1998/Math/MathML">
		<ci> FLUX_VALUE </ci>
	</math>
	<listOfParameters>
		<parameter id="LOWER_BOUND" value="-1000.0" name="mmol_per_gDW_per_hr"/>
		<parameter id="UPPER_BOUND" value="1000.0" name="mmol_per_gDW_per_hr"/>
		<parameter id="OBJECTIVE_COEFFICIENT" value="0"/>
		<parameter id="FLUX_VALUE" value="0.0" name="mmol_per_gDW_per_hr"/>
	</listOfParameters>
</kineticLaw>
</reaction>
<reaction id="R_NDPK8" name="nucleoside-diphosphate kinase (ATP:dADP)" reversible="true">
<notes>
<html:p>GENE_ASSOCIATION:"SAUSA300_1358"</html:p>
<html:p>PROTEIN_ASSOCIATION:"SAUSA300_1358"</html:p>
</notes>
<listOfReactants>
<speciesReference species="M_atp_c" stoichiometry="1"/>
<speciesReference species="M_dadp_c" stoichiometry="1"/>
</listOfReactants>
<listOfProducts>
<speciesReference species="M_adp_c" stoichiometry="1"/>
<speciesReference species="M_datp_c" stoichiometry="1"/>
</listOfProducts>
<kineticLaw>
	<math xmlns="http://www.w3.org/1998/Math/MathML">
		<ci> FLUX_VALUE </ci>
	</math>
	<listOfParameters>
		<parameter id="LOWER_BOUND" value="-1000.0" name="mmol_per_gDW_per_hr"/>
		<parameter id="UPPER_BOUND" value="1000.0" name="mmol_per_gDW_per_hr"/>
		<parameter id="OBJECTIVE_COEFFICIENT" value="0"/>
		<parameter id="FLUX_VALUE" value="0.0" name="mmol_per_gDW_per_hr"/>
	</listOfParameters>
</kineticLaw>
</reaction>
<reaction id="R_NDPK9" name="nucleoside-diphosphate kinase (ATP:IDP)" reversible="false">
<notes>
<html:p>GENE_ASSOCIATION:"SAUSA300_1358"</html:p>
<html:p>PROTEIN_ASSOCIATION:"SAUSA300_1358"</html:p>
</notes>
<listOfReactants>
<speciesReference species="M_atp_c" stoichiometry="1"/>
<speciesReference species="M_idp_c" stoichiometry="1"/>
</listOfReactants>
<listOfProducts>
<speciesReference species="M_adp_c" stoichiometry="1"/>
<speciesReference species="M_itp_c" stoichiometry="1"/>
</listOfProducts>
<kineticLaw>
	<math xmlns="http://www.w3.org/1998/Math/MathML">
		<ci> FLUX_VALUE </ci>
	</math>
	<listOfParameters>
		<parameter id="LOWER_BOUND" value="0.0" name="mmol_per_gDW_per_hr"/>
		<parameter id="UPPER_BOUND" value="1000.0" name="mmol_per_gDW_per_hr"/>
		<parameter id="OBJECTIVE_COEFFICIENT" value="0"/>
		<parameter id="FLUX_VALUE" value="0.0" name="mmol_per_gDW_per_hr"/>
	</listOfParameters>
</kineticLaw>
</reaction>
<reaction id="R_NH4OHDs" name="NH4OH dissociation" reversible="true">
<notes>
<html:p>GENE_ASSOCIATION:""</html:p>
<html:p>PROTEIN_ASSOCIATION:""</html:p>
</notes>
<listOfReactants>
<speciesReference species="M_h_c" stoichiometry="1"/>
<speciesReference species="M_nh4oh_c" stoichiometry="1"/>
</listOfReactants>
<listOfProducts>
<speciesReference species="M_h2o_c" stoichiometry="1"/>
<speciesReference species="M_nh4_c" stoichiometry="1"/>
</listOfProducts>
<kineticLaw>
	<math xmlns="http://www.w3.org/1998/Math/MathML">
		<ci> FLUX_VALUE </ci>
	</math>
	<listOfParameters>
		<parameter id="LOWER_BOUND" value="-1000.0" name="mmol_per_gDW_per_hr"/>
		<parameter id="UPPER_BOUND" value="1000.0" name="mmol_per_gDW_per_hr"/>
		<parameter id="OBJECTIVE_COEFFICIENT" value="0"/>
		<parameter id="FLUX_VALUE" value="0.0" name="mmol_per_gDW_per_hr"/>
	</listOfParameters>
</kineticLaw>
</reaction>
<reaction id="R_NH4t4" name="ammonium transport out via K+ antiport" reversible="false">
<notes>
<html:p>GENE_ASSOCIATION:"SAUSA300_1996"</html:p>
<html:p>PROTEIN_ASSOCIATION:"SAUSA300_1996"</html:p>
</notes>
<listOfReactants>
<speciesReference species="M_k_c" stoichiometry="1"/>
<speciesReference species="M_nh4_e" stoichiometry="1"/>
</listOfReactants>
<listOfProducts>
<speciesReference species="M_nh4_c" stoichiometry="1"/>
<speciesReference species="M_k_e" stoichiometry="1"/>
</listOfProducts>
<kineticLaw>
	<math xmlns="http://www.w3.org/1998/Math/MathML">
		<ci> FLUX_VALUE </ci>
	</math>
	<listOfParameters>
		<parameter id="LOWER_BOUND" value="0.0" name="mmol_per_gDW_per_hr"/>
		<parameter id="UPPER_BOUND" value="1000.0" name="mmol_per_gDW_per_hr"/>
		<parameter id="OBJECTIVE_COEFFICIENT" value="0"/>
		<parameter id="FLUX_VALUE" value="0.0" name="mmol_per_gDW_per_hr"/>
	</listOfParameters>
</kineticLaw>
</reaction>
<reaction id="R_NH4tex" name="ammonia transport via diffusion (extracellular to periplasm)" reversible="true">
<notes>
<html:p>GENE_ASSOCIATION:"SAUSA300_1996"</html:p>
<html:p>PROTEIN_ASSOCIATION:"SAUSA300_1996"</html:p>
</notes>
<listOfReactants>
<speciesReference species="M_nh4_e" stoichiometry="1"/>
</listOfReactants>
<listOfProducts>
<speciesReference species="M_nh4_c" stoichiometry="1"/>
</listOfProducts>
<kineticLaw>
	<math xmlns="http://www.w3.org/1998/Math/MathML">
		<ci> FLUX_VALUE </ci>
	</math>
	<listOfParameters>
		<parameter id="LOWER_BOUND" value="-1000.0" name="mmol_per_gDW_per_hr"/>
		<parameter id="UPPER_BOUND" value="1000.0" name="mmol_per_gDW_per_hr"/>
		<parameter id="OBJECTIVE_COEFFICIENT" value="0"/>
		<parameter id="FLUX_VALUE" value="0.0" name="mmol_per_gDW_per_hr"/>
	</listOfParameters>
</kineticLaw>
</reaction>
<reaction id="R_NIabc" name="nickel transport via ABC system" reversible="false">
<notes>
<html:p>GENE_ASSOCIATION:"((SAUSA300_0231 and SAUSA300_0232 and SAUSA300_0230) or SAUSA300_2630 or or (SAUSA300_1276 and SAUSA300_1275 and SAUSA300_1274 and SAUSA300_1273 and SAUSA300_0231))"</html:p>
<html:p>PROTEIN_ASSOCIATION:"((SAUSA300_0231 and SAUSA300_0232 and SAUSA300_0230) or SAUSA300_2630 or or (SAUSA300_1276 and SAUSA300_1275 and SAUSA300_1274 and SAUSA300_1273 and SAUSA300_0231))"</html:p>
</notes>
<listOfReactants>
<speciesReference species="M_h2o_c" stoichiometry="1"/>
<speciesReference species="M_atp_c" stoichiometry="1"/>
<speciesReference species="M_ni2_e" stoichiometry="1"/>
</listOfReactants>
<listOfProducts>
<speciesReference species="M_h_c" stoichiometry="1"/>
<speciesReference species="M_pi_c" stoichiometry="1"/>
<speciesReference species="M_adp_c" stoichiometry="1"/>
<speciesReference species="M_ni2_c" stoichiometry="1"/>
</listOfProducts>
<kineticLaw>
	<math xmlns="http://www.w3.org/1998/Math/MathML">
		<ci> FLUX_VALUE </ci>
	</math>
	<listOfParameters>
		<parameter id="LOWER_BOUND" value="0.0" name="mmol_per_gDW_per_hr"/>
		<parameter id="UPPER_BOUND" value="1000.0" name="mmol_per_gDW_per_hr"/>
		<parameter id="OBJECTIVE_COEFFICIENT" value="0"/>
		<parameter id="FLUX_VALUE" value="0.0" name="mmol_per_gDW_per_hr"/>
	</listOfParameters>
</kineticLaw>
</reaction>
<reaction id="R_NMNHYD" name="Nicotinamide ribonucleotide phosphohydrolase" reversible="false">
<notes>
<html:p>GENE_ASSOCIATION:"(SAUSA300_0828 or SAUSA300_0025)"</html:p>
<html:p>PROTEIN_ASSOCIATION:"(SAUSA300_0828 or SAUSA300_0025)"</html:p>
</notes>
<listOfReactants>
<speciesReference species="M_h2o_c" stoichiometry="1"/>
<speciesReference species="M_nmn_c" stoichiometry="1"/>
</listOfReactants>
<listOfProducts>
<speciesReference species="M_h_c" stoichiometry="1"/>
<speciesReference species="M_pi_c" stoichiometry="1"/>
<speciesReference species="M_rnam_c" stoichiometry="1"/>
</listOfProducts>
<kineticLaw>
	<math xmlns="http://www.w3.org/1998/Math/MathML">
		<ci> FLUX_VALUE </ci>
	</math>
	<listOfParameters>
		<parameter id="LOWER_BOUND" value="0.0" name="mmol_per_gDW_per_hr"/>
		<parameter id="UPPER_BOUND" value="1000.0" name="mmol_per_gDW_per_hr"/>
		<parameter id="OBJECTIVE_COEFFICIENT" value="0"/>
		<parameter id="FLUX_VALUE" value="0.0" name="mmol_per_gDW_per_hr"/>
	</listOfParameters>
</kineticLaw>
</reaction>
<reaction id="R_NNAM" name="nicotinamidase" reversible="false">
<notes>
<html:p>GENE_ASSOCIATION:"SAUSA300_1899"</html:p>
<html:p>PROTEIN_ASSOCIATION:"SAUSA300_1899"</html:p>
</notes>
<listOfReactants>
<speciesReference species="M_h2o_c" stoichiometry="1"/>
<speciesReference species="M_ncam_c" stoichiometry="1"/>
</listOfReactants>
<listOfProducts>
<speciesReference species="M_nh4_c" stoichiometry="1"/>
<speciesReference species="M_nac_c" stoichiometry="1"/>
</listOfProducts>
<kineticLaw>
	<math xmlns="http://www.w3.org/1998/Math/MathML">
		<ci> FLUX_VALUE </ci>
	</math>
	<listOfParameters>
		<parameter id="LOWER_BOUND" value="0.0" name="mmol_per_gDW_per_hr"/>
		<parameter id="UPPER_BOUND" value="1000.0" name="mmol_per_gDW_per_hr"/>
		<parameter id="OBJECTIVE_COEFFICIENT" value="0"/>
		<parameter id="FLUX_VALUE" value="0.0" name="mmol_per_gDW_per_hr"/>
	</listOfParameters>
</kineticLaw>
</reaction>
<reaction id="R_NNATr" name="nicotinate-nucleotide adenylyltransferase" reversible="true">
<notes>
<html:p>GENE_ASSOCIATION:"SAUSA300_1553"</html:p>
<html:p>PROTEIN_ASSOCIATION:"SAUSA300_1553"</html:p>
</notes>
<listOfReactants>
<speciesReference species="M_atp_c" stoichiometry="1"/>
<speciesReference species="M_nicrnt_c" stoichiometry="1"/>
</listOfReactants>
<listOfProducts>
<speciesReference species="M_ppi_c" stoichiometry="1"/>
<speciesReference species="M_dnad_c" stoichiometry="1"/>
</listOfProducts>
<kineticLaw>
	<math xmlns="http://www.w3.org/1998/Math/MathML">
		<ci> FLUX_VALUE </ci>
	</math>
	<listOfParameters>
		<parameter id="LOWER_BOUND" value="-1000.0" name="mmol_per_gDW_per_hr"/>
		<parameter id="UPPER_BOUND" value="1000.0" name="mmol_per_gDW_per_hr"/>
		<parameter id="OBJECTIVE_COEFFICIENT" value="0"/>
		<parameter id="FLUX_VALUE" value="0.0" name="mmol_per_gDW_per_hr"/>
	</listOfParameters>
</kineticLaw>
</reaction>
<reaction id="R_NO2t" name="nitrite transport in via proton symport " reversible="true">
<notes>
<html:p>GENE_ASSOCIATION:"(SAUSA300_2349 or SAUSA300_0305 or SAUSA300_2333)"</html:p>
<html:p>PROTEIN_ASSOCIATION:"(SAUSA300_2349 or SAUSA300_0305 or SAUSA300_2333)"</html:p>
</notes>
<listOfReactants>
<speciesReference species="M_h_e" stoichiometry="1"/>
<speciesReference species="M_no2_e" stoichiometry="1"/>
</listOfReactants>
<listOfProducts>
<speciesReference species="M_h_c" stoichiometry="1"/>
<speciesReference species="M_no2_c" stoichiometry="1"/>
</listOfProducts>
<kineticLaw>
	<math xmlns="http://www.w3.org/1998/Math/MathML">
		<ci> FLUX_VALUE </ci>
	</math>
	<listOfParameters>
		<parameter id="LOWER_BOUND" value="-1000.0" name="mmol_per_gDW_per_hr"/>
		<parameter id="UPPER_BOUND" value="1000.0" name="mmol_per_gDW_per_hr"/>
		<parameter id="OBJECTIVE_COEFFICIENT" value="0"/>
		<parameter id="FLUX_VALUE" value="0.0" name="mmol_per_gDW_per_hr"/>
	</listOfParameters>
</kineticLaw>
</reaction>
<reaction id="R_NO3R2" name="Nitrate reductase (Menaquinol-8)" reversible="true">
<notes>
<html:p>GENE_ASSOCIATION:"(SAUSA300_2346 or (SAUSA300_2343 and SAUSA300_2342 and SAUSA300_2341 and SAUSA300_2340))"</html:p>
<html:p>PROTEIN_ASSOCIATION:"(SAUSA300_2346 or (SAUSA300_2343 and SAUSA300_2342 and SAUSA300_2341 and SAUSA300_2340))"</html:p>
</notes>
<listOfReactants>
<speciesReference species="M_h_c" stoichiometry="2"/>
<speciesReference species="M_no3_c" stoichiometry="1"/>
<speciesReference species="M_mql8_c" stoichiometry="1"/>
</listOfReactants>
<listOfProducts>
<speciesReference species="M_h_e" stoichiometry="2"/>
<speciesReference species="M_h2o_c" stoichiometry="1"/>
<speciesReference species="M_no2_c" stoichiometry="1"/>
<speciesReference species="M_mqn8_c" stoichiometry="1"/>
</listOfProducts>
<kineticLaw>
	<math xmlns="http://www.w3.org/1998/Math/MathML">
		<ci> FLUX_VALUE </ci>
	</math>
	<listOfParameters>
		<parameter id="LOWER_BOUND" value="-1000.0" name="mmol_per_gDW_per_hr"/>
		<parameter id="UPPER_BOUND" value="1000.0" name="mmol_per_gDW_per_hr"/>
		<parameter id="OBJECTIVE_COEFFICIENT" value="0"/>
		<parameter id="FLUX_VALUE" value="0.0" name="mmol_per_gDW_per_hr"/>
	</listOfParameters>
</kineticLaw>
</reaction>
<reaction id="R_NO3R2pp" name="Nitrate reductase (Menaquinol-8) (periplasm)" reversible="false">
<notes>
<html:p>GENE_ASSOCIATION:"((SAUSA300_2342 and SAUSA300_2343 and SAUSA300_2341 and SAUSA300_2340) or (SAUSA300_2343 and SAUSA300_2340 and SAUSA300_2341 and SAUSA300_2342))"</html:p>
<html:p>PROTEIN_ASSOCIATION:"((SAUSA300_2342 and SAUSA300_2343 and SAUSA300_2341 and SAUSA300_2340) or (SAUSA300_2343 and SAUSA300_2340 and SAUSA300_2341 and SAUSA300_2342))"</html:p>
</notes>
<listOfReactants>
<speciesReference species="M_h_c" stoichiometry="2"/>
<speciesReference species="M_no3_c" stoichiometry="1"/>
<speciesReference species="M_mql8_c" stoichiometry="1"/>
</listOfReactants>
<listOfProducts>
<speciesReference species="M_h2o_c" stoichiometry="1"/>
<speciesReference species="M_no2_c" stoichiometry="1"/>
<speciesReference species="M_mqn8_c" stoichiometry="1"/>
<speciesReference species="M_h_p" stoichiometry="2"/>
</listOfProducts>
<kineticLaw>
	<math xmlns="http://www.w3.org/1998/Math/MathML">
		<ci> FLUX_VALUE </ci>
	</math>
	<listOfParameters>
		<parameter id="LOWER_BOUND" value="0.0" name="mmol_per_gDW_per_hr"/>
		<parameter id="UPPER_BOUND" value="1000.0" name="mmol_per_gDW_per_hr"/>
		<parameter id="OBJECTIVE_COEFFICIENT" value="0"/>
		<parameter id="FLUX_VALUE" value="0.0" name="mmol_per_gDW_per_hr"/>
	</listOfParameters>
</kineticLaw>
</reaction>
<reaction id="R_NO3t3" name="nitrate transport out via proton antiport" reversible="true">
<notes>
<html:p>GENE_ASSOCIATION:"SAUSA300_2333"</html:p>
<html:p>PROTEIN_ASSOCIATION:"SAUSA300_2333"</html:p>
</notes>
<listOfReactants>
<speciesReference species="M_h_e" stoichiometry="1"/>
<speciesReference species="M_no3_e" stoichiometry="1"/>
</listOfReactants>
<listOfProducts>
<speciesReference species="M_h_c" stoichiometry="1"/>
<speciesReference species="M_no3_c" stoichiometry="1"/>
</listOfProducts>
<kineticLaw>
	<math xmlns="http://www.w3.org/1998/Math/MathML">
		<ci> FLUX_VALUE </ci>
	</math>
	<listOfParameters>
		<parameter id="LOWER_BOUND" value="-1000.0" name="mmol_per_gDW_per_hr"/>
		<parameter id="UPPER_BOUND" value="1000.0" name="mmol_per_gDW_per_hr"/>
		<parameter id="OBJECTIVE_COEFFICIENT" value="0"/>
		<parameter id="FLUX_VALUE" value="0.0" name="mmol_per_gDW_per_hr"/>
	</listOfParameters>
</kineticLaw>
</reaction>
<reaction id="R_NO3t7" name="nitrate transport in via nitrite antiport" reversible="false">
<notes>
<html:p>GENE_ASSOCIATION:"SAUSA300_2333"</html:p>
<html:p>PROTEIN_ASSOCIATION:"SAUSA300_2333"</html:p>
</notes>
<listOfReactants>
<speciesReference species="M_no2_c" stoichiometry="1"/>
<speciesReference species="M_no3_e" stoichiometry="1"/>
</listOfReactants>
<listOfProducts>
<speciesReference species="M_no3_c" stoichiometry="1"/>
<speciesReference species="M_no2_e" stoichiometry="1"/>
</listOfProducts>
<kineticLaw>
	<math xmlns="http://www.w3.org/1998/Math/MathML">
		<ci> FLUX_VALUE </ci>
	</math>
	<listOfParameters>
		<parameter id="LOWER_BOUND" value="0.0" name="mmol_per_gDW_per_hr"/>
		<parameter id="UPPER_BOUND" value="1000.0" name="mmol_per_gDW_per_hr"/>
		<parameter id="OBJECTIVE_COEFFICIENT" value="0"/>
		<parameter id="FLUX_VALUE" value="0.0" name="mmol_per_gDW_per_hr"/>
	</listOfParameters>
</kineticLaw>
</reaction>
<reaction id="R_NODOx" name="nitric oxide dioxygenase" reversible="false">
<notes>
<html:p>GENE_ASSOCIATION:"SAUSA300_0234"</html:p>
<html:p>PROTEIN_ASSOCIATION:"SAUSA300_0234"</html:p>
</notes>
<listOfReactants>
<speciesReference species="M_no_c" stoichiometry="2"/>
<speciesReference species="M_o2_c" stoichiometry="2"/>
<speciesReference species="M_nadh_c" stoichiometry="1"/>
</listOfReactants>
<listOfProducts>
<speciesReference species="M_h_c" stoichiometry="1"/>
<speciesReference species="M_no3_c" stoichiometry="2"/>
<speciesReference species="M_nad_c" stoichiometry="1"/>
</listOfProducts>
<kineticLaw>
	<math xmlns="http://www.w3.org/1998/Math/MathML">
		<ci> FLUX_VALUE </ci>
	</math>
	<listOfParameters>
		<parameter id="LOWER_BOUND" value="0.0" name="mmol_per_gDW_per_hr"/>
		<parameter id="UPPER_BOUND" value="1000.0" name="mmol_per_gDW_per_hr"/>
		<parameter id="OBJECTIVE_COEFFICIENT" value="0"/>
		<parameter id="FLUX_VALUE" value="0.0" name="mmol_per_gDW_per_hr"/>
	</listOfParameters>
</kineticLaw>
</reaction>
<reaction id="R_NODOy" name="nitric oxide dioxygenase" reversible="false">
<notes>
<html:p>GENE_ASSOCIATION:"SAUSA300_0234"</html:p>
<html:p>PROTEIN_ASSOCIATION:"SAUSA300_0234"</html:p>
</notes>
<listOfReactants>
<speciesReference species="M_nadph_c" stoichiometry="1"/>
<speciesReference species="M_no_c" stoichiometry="2"/>
<speciesReference species="M_o2_c" stoichiometry="2"/>
</listOfReactants>
<listOfProducts>
<speciesReference species="M_h_c" stoichiometry="1"/>
<speciesReference species="M_nadp_c" stoichiometry="1"/>
<speciesReference species="M_no3_c" stoichiometry="2"/>
</listOfProducts>
<kineticLaw>
	<math xmlns="http://www.w3.org/1998/Math/MathML">
		<ci> FLUX_VALUE </ci>
	</math>
	<listOfParameters>
		<parameter id="LOWER_BOUND" value="0.0" name="mmol_per_gDW_per_hr"/>
		<parameter id="UPPER_BOUND" value="1000.0" name="mmol_per_gDW_per_hr"/>
		<parameter id="OBJECTIVE_COEFFICIENT" value="0"/>
		<parameter id="FLUX_VALUE" value="0.0" name="mmol_per_gDW_per_hr"/>
	</listOfParameters>
</kineticLaw>
</reaction>
<reaction id="R_NOPD" name="D-nopaline dehydrogenase" reversible="false">
<notes>
<html:p>GENE_ASSOCIATION:"SAUSA300_2251"</html:p>
<html:p>PROTEIN_ASSOCIATION:"SAUSA300_2251"</html:p>
</notes>
<listOfReactants>
<speciesReference species="M_h2o_c" stoichiometry="1"/>
<speciesReference species="M_nadp_c" stoichiometry="1"/>
<speciesReference species="M_nop_c" stoichiometry="1"/>
</listOfReactants>
<listOfProducts>
<speciesReference species="M_h_c" stoichiometry="1"/>
<speciesReference species="M_nadph_c" stoichiometry="1"/>
<speciesReference species="M_akg_c" stoichiometry="1"/>
<speciesReference species="M_arg-L_c" stoichiometry="1"/>
</listOfProducts>
<kineticLaw>
	<math xmlns="http://www.w3.org/1998/Math/MathML">
		<ci> FLUX_VALUE </ci>
	</math>
	<listOfParameters>
		<parameter id="LOWER_BOUND" value="0.0" name="mmol_per_gDW_per_hr"/>
		<parameter id="UPPER_BOUND" value="1000.0" name="mmol_per_gDW_per_hr"/>
		<parameter id="OBJECTIVE_COEFFICIENT" value="0"/>
		<parameter id="FLUX_VALUE" value="0.0" name="mmol_per_gDW_per_hr"/>
	</listOfParameters>
</kineticLaw>
</reaction>
<reaction id="R_NOS1" name="Nitric Oxide Synthase (intermediate forming)" reversible="false">
<notes>
<html:p>GENE_ASSOCIATION:"SAUSA300_1895"</html:p>
<html:p>PROTEIN_ASSOCIATION:"SAUSA300_1895"</html:p>
</notes>
<listOfReactants>
<speciesReference species="M_nadph_c" stoichiometry="1"/>
<speciesReference species="M_o2_c" stoichiometry="1"/>
<speciesReference species="M_arg-L_c" stoichiometry="1"/>
</listOfReactants>
<listOfProducts>
<speciesReference species="M_h2o_c" stoichiometry="1"/>
<speciesReference species="M_nadp_c" stoichiometry="1"/>
<speciesReference species="M_nwharg_c" stoichiometry="1"/>
</listOfProducts>
<kineticLaw>
	<math xmlns="http://www.w3.org/1998/Math/MathML">
		<ci> FLUX_VALUE </ci>
	</math>
	<listOfParameters>
		<parameter id="LOWER_BOUND" value="0.0" name="mmol_per_gDW_per_hr"/>
		<parameter id="UPPER_BOUND" value="1000.0" name="mmol_per_gDW_per_hr"/>
		<parameter id="OBJECTIVE_COEFFICIENT" value="0"/>
		<parameter id="FLUX_VALUE" value="0.0" name="mmol_per_gDW_per_hr"/>
	</listOfParameters>
</kineticLaw>
</reaction>
<reaction id="R_NOS3" name="N-omega-Hydroxyarginine NADPH oxygen oxidoreductase " reversible="true">
<notes>
<html:p>GENE_ASSOCIATION:"SAUSA300_1895"</html:p>
<html:p>PROTEIN_ASSOCIATION:"SAUSA300_1895"</html:p>
</notes>
<listOfReactants>
<speciesReference species="M_nadph_c" stoichiometry="1"/>
<speciesReference species="M_o2_c" stoichiometry="1"/>
<speciesReference species="M_nwharg_c" stoichiometry="2"/>
</listOfReactants>
<listOfProducts>
<speciesReference species="M_h_c" stoichiometry="3"/>
<speciesReference species="M_nadp_c" stoichiometry="1"/>
<speciesReference species="M_no_c" stoichiometry="2"/>
<speciesReference species="M_citr-L_c" stoichiometry="2"/>
</listOfProducts>
<kineticLaw>
	<math xmlns="http://www.w3.org/1998/Math/MathML">
		<ci> FLUX_VALUE </ci>
	</math>
	<listOfParameters>
		<parameter id="LOWER_BOUND" value="-1000.0" name="mmol_per_gDW_per_hr"/>
		<parameter id="UPPER_BOUND" value="1000.0" name="mmol_per_gDW_per_hr"/>
		<parameter id="OBJECTIVE_COEFFICIENT" value="0"/>
		<parameter id="FLUX_VALUE" value="0.0" name="mmol_per_gDW_per_hr"/>
	</listOfParameters>
</kineticLaw>
</reaction>
<reaction id="R_NP1" name="nucleotide phosphatase" reversible="true">
<notes>
<html:p>GENE_ASSOCIATION:"(SAUSA300_0138 or SAUSA300_2091)"</html:p>
<html:p>PROTEIN_ASSOCIATION:"(SAUSA300_0138 or SAUSA300_2091)"</html:p>
</notes>
<listOfReactants>
<speciesReference species="M_pi_c" stoichiometry="1"/>
<speciesReference species="M_nicrns_c" stoichiometry="1"/>
</listOfReactants>
<listOfProducts>
<speciesReference species="M_r1p_c" stoichiometry="1"/>
<speciesReference species="M_nac_c" stoichiometry="1"/>
</listOfProducts>
<kineticLaw>
	<math xmlns="http://www.w3.org/1998/Math/MathML">
		<ci> FLUX_VALUE </ci>
	</math>
	<listOfParameters>
		<parameter id="LOWER_BOUND" value="-1000.0" name="mmol_per_gDW_per_hr"/>
		<parameter id="UPPER_BOUND" value="1000.0" name="mmol_per_gDW_per_hr"/>
		<parameter id="OBJECTIVE_COEFFICIENT" value="0"/>
		<parameter id="FLUX_VALUE" value="0.0" name="mmol_per_gDW_per_hr"/>
	</listOfParameters>
</kineticLaw>
</reaction>
<reaction id="R_NPHS" name="naphthoate synthase" reversible="false">
<notes>
<html:p>GENE_ASSOCIATION:"SAUSA300_0948"</html:p>
<html:p>PROTEIN_ASSOCIATION:"SAUSA300_0948"</html:p>
</notes>
<listOfReactants>
<speciesReference species="M_sbzcoa_c" stoichiometry="1"/>
</listOfReactants>
<listOfProducts>
<speciesReference species="M_coa_c" stoichiometry="1"/>
<speciesReference species="M_dhna_c" stoichiometry="1"/>
</listOfProducts>
<kineticLaw>
	<math xmlns="http://www.w3.org/1998/Math/MathML">
		<ci> FLUX_VALUE </ci>
	</math>
	<listOfParameters>
		<parameter id="LOWER_BOUND" value="0.0" name="mmol_per_gDW_per_hr"/>
		<parameter id="UPPER_BOUND" value="1000.0" name="mmol_per_gDW_per_hr"/>
		<parameter id="OBJECTIVE_COEFFICIENT" value="0"/>
		<parameter id="FLUX_VALUE" value="0.0" name="mmol_per_gDW_per_hr"/>
	</listOfParameters>
</kineticLaw>
</reaction>
<reaction id="R_NPHS2" name="rxn05024 " reversible="false">
<notes>
<html:p>GENE_ASSOCIATION:"SAUSA300_0948"</html:p>
<html:p>PROTEIN_ASSOCIATION:"SAUSA300_0948"</html:p>
</notes>
<listOfReactants>
<speciesReference species="M_h_c" stoichiometry="1"/>
<speciesReference species="M_sbzcoa_c" stoichiometry="1"/>
</listOfReactants>
<listOfProducts>
<speciesReference species="M_h2o_c" stoichiometry="1"/>
<speciesReference species="M_14dhncoa_c" stoichiometry="1"/>
</listOfProducts>
<kineticLaw>
	<math xmlns="http://www.w3.org/1998/Math/MathML">
		<ci> FLUX_VALUE </ci>
	</math>
	<listOfParameters>
		<parameter id="LOWER_BOUND" value="0.0" name="mmol_per_gDW_per_hr"/>
		<parameter id="UPPER_BOUND" value="1000.0" name="mmol_per_gDW_per_hr"/>
		<parameter id="OBJECTIVE_COEFFICIENT" value="0"/>
		<parameter id="FLUX_VALUE" value="0.0" name="mmol_per_gDW_per_hr"/>
	</listOfParameters>
</kineticLaw>
</reaction>
<reaction id="R_NPHSr" name="naphthoate synthase (reversible)" reversible="true">
<notes>
<html:p>GENE_ASSOCIATION:"SAUSA300_0948"</html:p>
<html:p>PROTEIN_ASSOCIATION:"SAUSA300_0948"</html:p>
</notes>
<listOfReactants>
<speciesReference species="M_sbzcoa_c" stoichiometry="1"/>
</listOfReactants>
<listOfProducts>
<speciesReference species="M_coa_c" stoichiometry="1"/>
<speciesReference species="M_dhna_c" stoichiometry="1"/>
</listOfProducts>
<kineticLaw>
	<math xmlns="http://www.w3.org/1998/Math/MathML">
		<ci> FLUX_VALUE </ci>
	</math>
	<listOfParameters>
		<parameter id="LOWER_BOUND" value="-1000.0" name="mmol_per_gDW_per_hr"/>
		<parameter id="UPPER_BOUND" value="1000.0" name="mmol_per_gDW_per_hr"/>
		<parameter id="OBJECTIVE_COEFFICIENT" value="0"/>
		<parameter id="FLUX_VALUE" value="0.0" name="mmol_per_gDW_per_hr"/>
	</listOfParameters>
</kineticLaw>
</reaction>
<reaction id="R_NTD1" name="5'-nucleotidase (dUMP)" reversible="false">
<notes>
<html:p>GENE_ASSOCIATION:"(SAUSA300_0025 or SAUSA300_2073)"</html:p>
<html:p>PROTEIN_ASSOCIATION:"(SAUSA300_0025 or SAUSA300_2073)"</html:p>
</notes>
<listOfReactants>
<speciesReference species="M_h2o_c" stoichiometry="1"/>
<speciesReference species="M_dump_c" stoichiometry="1"/>
</listOfReactants>
<listOfProducts>
<speciesReference species="M_h_c" stoichiometry="1"/>
<speciesReference species="M_pi_c" stoichiometry="1"/>
<speciesReference species="M_duri_c" stoichiometry="1"/>
</listOfProducts>
<kineticLaw>
	<math xmlns="http://www.w3.org/1998/Math/MathML">
		<ci> FLUX_VALUE </ci>
	</math>
	<listOfParameters>
		<parameter id="LOWER_BOUND" value="0.0" name="mmol_per_gDW_per_hr"/>
		<parameter id="UPPER_BOUND" value="1000.0" name="mmol_per_gDW_per_hr"/>
		<parameter id="OBJECTIVE_COEFFICIENT" value="0"/>
		<parameter id="FLUX_VALUE" value="0.0" name="mmol_per_gDW_per_hr"/>
	</listOfParameters>
</kineticLaw>
</reaction>
<reaction id="R_NTD4pp" name="5'-nucleotidase (CMP)" reversible="false">
<notes>
<html:p>GENE_ASSOCIATION:"(SAUSA300_0828 or SAUSA300_0925)"</html:p>
<html:p>PROTEIN_ASSOCIATION:"(SAUSA300_0828 or SAUSA300_0925)"</html:p>
</notes>
<listOfReactants>
<speciesReference species="M_h2o_c" stoichiometry="1"/>
<speciesReference species="M_cmp_c" stoichiometry="1"/>
</listOfReactants>
<listOfProducts>
<speciesReference species="M_h_c" stoichiometry="1"/>
<speciesReference species="M_pi_c" stoichiometry="1"/>
<speciesReference species="M_cytd_c" stoichiometry="1"/>
</listOfProducts>
<kineticLaw>
	<math xmlns="http://www.w3.org/1998/Math/MathML">
		<ci> FLUX_VALUE </ci>
	</math>
	<listOfParameters>
		<parameter id="LOWER_BOUND" value="0.0" name="mmol_per_gDW_per_hr"/>
		<parameter id="UPPER_BOUND" value="1000.0" name="mmol_per_gDW_per_hr"/>
		<parameter id="OBJECTIVE_COEFFICIENT" value="0"/>
		<parameter id="FLUX_VALUE" value="0.0" name="mmol_per_gDW_per_hr"/>
	</listOfParameters>
</kineticLaw>
</reaction>
<reaction id="R_NTD6pp" name="5'-nucleotidase (dAMP)" reversible="false">
<notes>
<html:p>GENE_ASSOCIATION:"(SAUSA300_0828 or SAUSA300_0925)"</html:p>
<html:p>PROTEIN_ASSOCIATION:"(SAUSA300_0828 or SAUSA300_0925)"</html:p>
</notes>
<listOfReactants>
<speciesReference species="M_h2o_c" stoichiometry="1"/>
<speciesReference species="M_damp_c" stoichiometry="1"/>
</listOfReactants>
<listOfProducts>
<speciesReference species="M_h_c" stoichiometry="1"/>
<speciesReference species="M_pi_c" stoichiometry="1"/>
<speciesReference species="M_dad-2_c" stoichiometry="1"/>
</listOfProducts>
<kineticLaw>
	<math xmlns="http://www.w3.org/1998/Math/MathML">
		<ci> FLUX_VALUE </ci>
	</math>
	<listOfParameters>
		<parameter id="LOWER_BOUND" value="0.0" name="mmol_per_gDW_per_hr"/>
		<parameter id="UPPER_BOUND" value="1000.0" name="mmol_per_gDW_per_hr"/>
		<parameter id="OBJECTIVE_COEFFICIENT" value="0"/>
		<parameter id="FLUX_VALUE" value="0.0" name="mmol_per_gDW_per_hr"/>
	</listOfParameters>
</kineticLaw>
</reaction>
<reaction id="R_NTPP1" name="Nucleoside triphosphate pyrophosphorylase (dgtp)" reversible="false">
<notes>
<html:p>GENE_ASSOCIATION:"SAUSA300_1050"</html:p>
<html:p>PROTEIN_ASSOCIATION:"SAUSA300_1050"</html:p>
</notes>
<listOfReactants>
<speciesReference species="M_h2o_c" stoichiometry="1"/>
<speciesReference species="M_dgtp_c" stoichiometry="1"/>
</listOfReactants>
<listOfProducts>
<speciesReference species="M_ppi_c" stoichiometry="1"/>
<speciesReference species="M_dgmp_c" stoichiometry="1"/>
</listOfProducts>
<kineticLaw>
	<math xmlns="http://www.w3.org/1998/Math/MathML">
		<ci> FLUX_VALUE </ci>
	</math>
	<listOfParameters>
		<parameter id="LOWER_BOUND" value="0.0" name="mmol_per_gDW_per_hr"/>
		<parameter id="UPPER_BOUND" value="1000.0" name="mmol_per_gDW_per_hr"/>
		<parameter id="OBJECTIVE_COEFFICIENT" value="0"/>
		<parameter id="FLUX_VALUE" value="0.0" name="mmol_per_gDW_per_hr"/>
	</listOfParameters>
</kineticLaw>
</reaction>
<reaction id="R_NTPP10" name="Nucleoside triphosphate pyrophosphorylase (ditp)" reversible="false">
<notes>
<html:p>GENE_ASSOCIATION:"SAUSA300_1050"</html:p>
<html:p>PROTEIN_ASSOCIATION:"SAUSA300_1050"</html:p>
</notes>
<listOfReactants>
<speciesReference species="M_h2o_c" stoichiometry="1"/>
<speciesReference species="M_ditp_c" stoichiometry="1"/>
</listOfReactants>
<listOfProducts>
<speciesReference species="M_ppi_c" stoichiometry="1"/>
<speciesReference species="M_dimp_c" stoichiometry="1"/>
</listOfProducts>
<kineticLaw>
	<math xmlns="http://www.w3.org/1998/Math/MathML">
		<ci> FLUX_VALUE </ci>
	</math>
	<listOfParameters>
		<parameter id="LOWER_BOUND" value="0.0" name="mmol_per_gDW_per_hr"/>
		<parameter id="UPPER_BOUND" value="1000.0" name="mmol_per_gDW_per_hr"/>
		<parameter id="OBJECTIVE_COEFFICIENT" value="0"/>
		<parameter id="FLUX_VALUE" value="0.0" name="mmol_per_gDW_per_hr"/>
	</listOfParameters>
</kineticLaw>
</reaction>
<reaction id="R_NTPP11" name="Nucleoside triphosphate pyrophosphorylase (xtp)" reversible="false">
<notes>
<html:p>GENE_ASSOCIATION:"SAUSA300_1050"</html:p>
<html:p>PROTEIN_ASSOCIATION:"SAUSA300_1050"</html:p>
</notes>
<listOfReactants>
<speciesReference species="M_h2o_c" stoichiometry="1"/>
<speciesReference species="M_xtp_c" stoichiometry="1"/>
</listOfReactants>
<listOfProducts>
<speciesReference species="M_ppi_c" stoichiometry="1"/>
<speciesReference species="M_xmp_c" stoichiometry="1"/>
</listOfProducts>
<kineticLaw>
	<math xmlns="http://www.w3.org/1998/Math/MathML">
		<ci> FLUX_VALUE </ci>
	</math>
	<listOfParameters>
		<parameter id="LOWER_BOUND" value="0.0" name="mmol_per_gDW_per_hr"/>
		<parameter id="UPPER_BOUND" value="1000.0" name="mmol_per_gDW_per_hr"/>
		<parameter id="OBJECTIVE_COEFFICIENT" value="0"/>
		<parameter id="FLUX_VALUE" value="0.0" name="mmol_per_gDW_per_hr"/>
	</listOfParameters>
</kineticLaw>
</reaction>
<reaction id="R_NTPP2" name="Nucleoside triphosphate pyrophosphorylase (gtp)" reversible="false">
<notes>
<html:p>GENE_ASSOCIATION:"SAUSA300_1050"</html:p>
<html:p>PROTEIN_ASSOCIATION:"SAUSA300_1050"</html:p>
</notes>
<listOfReactants>
<speciesReference species="M_h2o_c" stoichiometry="1"/>
<speciesReference species="M_gtp_c" stoichiometry="1"/>
</listOfReactants>
<listOfProducts>
<speciesReference species="M_ppi_c" stoichiometry="1"/>
<speciesReference species="M_gmp_c" stoichiometry="1"/>
</listOfProducts>
<kineticLaw>
	<math xmlns="http://www.w3.org/1998/Math/MathML">
		<ci> FLUX_VALUE </ci>
	</math>
	<listOfParameters>
		<parameter id="LOWER_BOUND" value="0.0" name="mmol_per_gDW_per_hr"/>
		<parameter id="UPPER_BOUND" value="1000.0" name="mmol_per_gDW_per_hr"/>
		<parameter id="OBJECTIVE_COEFFICIENT" value="0"/>
		<parameter id="FLUX_VALUE" value="0.0" name="mmol_per_gDW_per_hr"/>
	</listOfParameters>
</kineticLaw>
</reaction>
<reaction id="R_NTPP8" name="Nucleoside triphosphate pyrophosphorylase (utp)" reversible="false">
<notes>
<html:p>GENE_ASSOCIATION:"SAUSA300_1050"</html:p>
<html:p>PROTEIN_ASSOCIATION:"SAUSA300_1050"</html:p>
</notes>
<listOfReactants>
<speciesReference species="M_h2o_c" stoichiometry="1"/>
<speciesReference species="M_utp_c" stoichiometry="1"/>
</listOfReactants>
<listOfProducts>
<speciesReference species="M_ppi_c" stoichiometry="1"/>
<speciesReference species="M_ump_c" stoichiometry="1"/>
</listOfProducts>
<kineticLaw>
	<math xmlns="http://www.w3.org/1998/Math/MathML">
		<ci> FLUX_VALUE </ci>
	</math>
	<listOfParameters>
		<parameter id="LOWER_BOUND" value="0.0" name="mmol_per_gDW_per_hr"/>
		<parameter id="UPPER_BOUND" value="1000.0" name="mmol_per_gDW_per_hr"/>
		<parameter id="OBJECTIVE_COEFFICIENT" value="0"/>
		<parameter id="FLUX_VALUE" value="0.0" name="mmol_per_gDW_per_hr"/>
	</listOfParameters>
</kineticLaw>
</reaction>
<reaction id="R_NTPP9" name="Nucleoside triphosphate pyrophosphorylase (itp)" reversible="false">
<notes>
<html:p>GENE_ASSOCIATION:"SAUSA300_1050"</html:p>
<html:p>PROTEIN_ASSOCIATION:"SAUSA300_1050"</html:p>
</notes>
<listOfReactants>
<speciesReference species="M_h2o_c" stoichiometry="1"/>
<speciesReference species="M_itp_c" stoichiometry="1"/>
</listOfReactants>
<listOfProducts>
<speciesReference species="M_ppi_c" stoichiometry="1"/>
<speciesReference species="M_imp_c" stoichiometry="1"/>
</listOfProducts>
<kineticLaw>
	<math xmlns="http://www.w3.org/1998/Math/MathML">
		<ci> FLUX_VALUE </ci>
	</math>
	<listOfParameters>
		<parameter id="LOWER_BOUND" value="0.0" name="mmol_per_gDW_per_hr"/>
		<parameter id="UPPER_BOUND" value="1000.0" name="mmol_per_gDW_per_hr"/>
		<parameter id="OBJECTIVE_COEFFICIENT" value="0"/>
		<parameter id="FLUX_VALUE" value="0.0" name="mmol_per_gDW_per_hr"/>
	</listOfParameters>
</kineticLaw>
</reaction>
<reaction id="R_NTRIR2x" name="nitrite Reductase (NADH)" reversible="false">
<notes>
<html:p>GENE_ASSOCIATION:"(SAUSA300_2346 and SAUSA300_2345)"</html:p>
<html:p>PROTEIN_ASSOCIATION:"(SAUSA300_2346 and SAUSA300_2345)"</html:p>
</notes>
<listOfReactants>
<speciesReference species="M_h_c" stoichiometry="5"/>
<speciesReference species="M_nadh_c" stoichiometry="3"/>
<speciesReference species="M_no2_c" stoichiometry="1"/>
</listOfReactants>
<listOfProducts>
<speciesReference species="M_h2o_c" stoichiometry="2"/>
<speciesReference species="M_nh4_c" stoichiometry="1"/>
<speciesReference species="M_nad_c" stoichiometry="3"/>
</listOfProducts>
<kineticLaw>
	<math xmlns="http://www.w3.org/1998/Math/MathML">
		<ci> FLUX_VALUE </ci>
	</math>
	<listOfParameters>
		<parameter id="LOWER_BOUND" value="0.0" name="mmol_per_gDW_per_hr"/>
		<parameter id="UPPER_BOUND" value="1000.0" name="mmol_per_gDW_per_hr"/>
		<parameter id="OBJECTIVE_COEFFICIENT" value="0"/>
		<parameter id="FLUX_VALUE" value="0.0" name="mmol_per_gDW_per_hr"/>
	</listOfParameters>
</kineticLaw>
</reaction>
<reaction id="R_NTRIR2y" name="nitrite Reductase (NADPH)" reversible="false">
<notes>
<html:p>GENE_ASSOCIATION:"(SAUSA300_2346 or SAUSA300_2345)"</html:p>
<html:p>PROTEIN_ASSOCIATION:"(SAUSA300_2346 or SAUSA300_2345)"</html:p>
</notes>
<listOfReactants>
<speciesReference species="M_h_c" stoichiometry="5"/>
<speciesReference species="M_nadph_c" stoichiometry="3"/>
<speciesReference species="M_no2_c" stoichiometry="1"/>
</listOfReactants>
<listOfProducts>
<speciesReference species="M_h2o_c" stoichiometry="2"/>
<speciesReference species="M_nh4_c" stoichiometry="1"/>
<speciesReference species="M_nadp_c" stoichiometry="3"/>
</listOfProducts>
<kineticLaw>
	<math xmlns="http://www.w3.org/1998/Math/MathML">
		<ci> FLUX_VALUE </ci>
	</math>
	<listOfParameters>
		<parameter id="LOWER_BOUND" value="0.0" name="mmol_per_gDW_per_hr"/>
		<parameter id="UPPER_BOUND" value="1000.0" name="mmol_per_gDW_per_hr"/>
		<parameter id="OBJECTIVE_COEFFICIENT" value="0"/>
		<parameter id="FLUX_VALUE" value="0.0" name="mmol_per_gDW_per_hr"/>
	</listOfParameters>
</kineticLaw>
</reaction>
<reaction id="R_NTRIRx" name="nitrite reductase (NADH)" reversible="false">
<notes>
<html:p>GENE_ASSOCIATION:"(SAUSA300_2346 and SAUSA300_2345)"</html:p>
<html:p>PROTEIN_ASSOCIATION:"(SAUSA300_2346 and SAUSA300_2345)"</html:p>
</notes>
<listOfReactants>
<speciesReference species="M_h_c" stoichiometry="4"/>
<speciesReference species="M_nadh_c" stoichiometry="3"/>
<speciesReference species="M_no2_c" stoichiometry="1"/>
</listOfReactants>
<listOfProducts>
<speciesReference species="M_h2o_c" stoichiometry="1"/>
<speciesReference species="M_nad_c" stoichiometry="3"/>
<speciesReference species="M_nh4oh_c" stoichiometry="1"/>
</listOfProducts>
<kineticLaw>
	<math xmlns="http://www.w3.org/1998/Math/MathML">
		<ci> FLUX_VALUE </ci>
	</math>
	<listOfParameters>
		<parameter id="LOWER_BOUND" value="0.0" name="mmol_per_gDW_per_hr"/>
		<parameter id="UPPER_BOUND" value="1000.0" name="mmol_per_gDW_per_hr"/>
		<parameter id="OBJECTIVE_COEFFICIENT" value="0"/>
		<parameter id="FLUX_VALUE" value="0.0" name="mmol_per_gDW_per_hr"/>
	</listOfParameters>
</kineticLaw>
</reaction>
<reaction id="R_NTRIRy" name="nitrite reductase (NADPH)" reversible="false">
<notes>
<html:p>GENE_ASSOCIATION:"(SAUSA300_2346 and SAUSA300_2345)"</html:p>
<html:p>PROTEIN_ASSOCIATION:"(SAUSA300_2346 and SAUSA300_2345)"</html:p>
</notes>
<listOfReactants>
<speciesReference species="M_h_c" stoichiometry="4"/>
<speciesReference species="M_nadph_c" stoichiometry="3"/>
<speciesReference species="M_no2_c" stoichiometry="1"/>
</listOfReactants>
<listOfProducts>
<speciesReference species="M_h2o_c" stoichiometry="1"/>
<speciesReference species="M_nadp_c" stoichiometry="3"/>
<speciesReference species="M_nh4oh_c" stoichiometry="1"/>
</listOfProducts>
<kineticLaw>
	<math xmlns="http://www.w3.org/1998/Math/MathML">
		<ci> FLUX_VALUE </ci>
	</math>
	<listOfParameters>
		<parameter id="LOWER_BOUND" value="0.0" name="mmol_per_gDW_per_hr"/>
		<parameter id="UPPER_BOUND" value="1000.0" name="mmol_per_gDW_per_hr"/>
		<parameter id="OBJECTIVE_COEFFICIENT" value="0"/>
		<parameter id="FLUX_VALUE" value="0.0" name="mmol_per_gDW_per_hr"/>
	</listOfParameters>
</kineticLaw>
</reaction>
<reaction id="R_O2t5i" name="O2 transport via diffusion c0" reversible="true">
<notes>
<html:p>GENE_ASSOCIATION:""</html:p>
<html:p>PROTEIN_ASSOCIATION:""</html:p>
</notes>
<listOfReactants>
<speciesReference species="M_o2_e" stoichiometry="1"/>
</listOfReactants>
<listOfProducts>
<speciesReference species="M_o2_c" stoichiometry="1"/>
</listOfProducts>
<kineticLaw>
	<math xmlns="http://www.w3.org/1998/Math/MathML">
		<ci> FLUX_VALUE </ci>
	</math>
	<listOfParameters>
		<parameter id="LOWER_BOUND" value="-1000.0" name="mmol_per_gDW_per_hr"/>
		<parameter id="UPPER_BOUND" value="1000.0" name="mmol_per_gDW_per_hr"/>
		<parameter id="OBJECTIVE_COEFFICIENT" value="0"/>
		<parameter id="FLUX_VALUE" value="0.0" name="mmol_per_gDW_per_hr"/>
	</listOfParameters>
</kineticLaw>
</reaction>
<reaction id="R_OBTFL" name="2-Oxobutanoate formate lyase" reversible="true">
<notes>
<html:p>GENE_ASSOCIATION:"SAUSA300_0220"</html:p>
<html:p>PROTEIN_ASSOCIATION:"SAUSA300_0220"</html:p>
</notes>
<listOfReactants>
<speciesReference species="M_2obut_c" stoichiometry="1"/>
<speciesReference species="M_coa_c" stoichiometry="1"/>
</listOfReactants>
<listOfProducts>
<speciesReference species="M_ppcoa_c" stoichiometry="1"/>
<speciesReference species="M_for_c" stoichiometry="1"/>
</listOfProducts>
<kineticLaw>
	<math xmlns="http://www.w3.org/1998/Math/MathML">
		<ci> FLUX_VALUE </ci>
	</math>
	<listOfParameters>
		<parameter id="LOWER_BOUND" value="-1000.0" name="mmol_per_gDW_per_hr"/>
		<parameter id="UPPER_BOUND" value="1000.0" name="mmol_per_gDW_per_hr"/>
		<parameter id="OBJECTIVE_COEFFICIENT" value="0"/>
		<parameter id="FLUX_VALUE" value="0.0" name="mmol_per_gDW_per_hr"/>
	</listOfParameters>
</kineticLaw>
</reaction>
<reaction id="R_OCBT" name="ornithine carbamoyltransferase" reversible="true">
<notes>
<html:p>GENE_ASSOCIATION:"(SAUSA300_0062 or SAUSA300_2569 or SAUSA300_1062)"</html:p>
<html:p>PROTEIN_ASSOCIATION:"(SAUSA300_0062 or SAUSA300_2569 or SAUSA300_1062)"</html:p>
</notes>
<listOfReactants>
<speciesReference species="M_cbp_c" stoichiometry="1"/>
<speciesReference species="M_orn_c" stoichiometry="1"/>
</listOfReactants>
<listOfProducts>
<speciesReference species="M_h_c" stoichiometry="2"/>
<speciesReference species="M_pi_c" stoichiometry="1"/>
<speciesReference species="M_citr-L_c" stoichiometry="1"/>
</listOfProducts>
<kineticLaw>
	<math xmlns="http://www.w3.org/1998/Math/MathML">
		<ci> FLUX_VALUE </ci>
	</math>
	<listOfParameters>
		<parameter id="LOWER_BOUND" value="-1000.0" name="mmol_per_gDW_per_hr"/>
		<parameter id="UPPER_BOUND" value="1000.0" name="mmol_per_gDW_per_hr"/>
		<parameter id="OBJECTIVE_COEFFICIENT" value="0"/>
		<parameter id="FLUX_VALUE" value="0.0" name="mmol_per_gDW_per_hr"/>
	</listOfParameters>
</kineticLaw>
</reaction>
<reaction id="R_OCTD" name="D-octopine dehydrogenase" reversible="false">
<notes>
<html:p>GENE_ASSOCIATION:"SAUSA300_2251"</html:p>
<html:p>PROTEIN_ASSOCIATION:"SAUSA300_2251"</html:p>
</notes>
<listOfReactants>
<speciesReference species="M_h2o_c" stoichiometry="1"/>
<speciesReference species="M_nadp_c" stoichiometry="1"/>
<speciesReference species="M_octp_c" stoichiometry="1"/>
</listOfReactants>
<listOfProducts>
<speciesReference species="M_h_c" stoichiometry="1"/>
<speciesReference species="M_nadph_c" stoichiometry="1"/>
<speciesReference species="M_arg-L_c" stoichiometry="1"/>
<speciesReference species="M_pyr_c" stoichiometry="1"/>
</listOfProducts>
<kineticLaw>
	<math xmlns="http://www.w3.org/1998/Math/MathML">
		<ci> FLUX_VALUE </ci>
	</math>
	<listOfParameters>
		<parameter id="LOWER_BOUND" value="0.0" name="mmol_per_gDW_per_hr"/>
		<parameter id="UPPER_BOUND" value="1000.0" name="mmol_per_gDW_per_hr"/>
		<parameter id="OBJECTIVE_COEFFICIENT" value="0"/>
		<parameter id="FLUX_VALUE" value="0.0" name="mmol_per_gDW_per_hr"/>
	</listOfParameters>
</kineticLaw>
</reaction>
<reaction id="R_OIVD1r" name="2-oxoisovalerate dehydrogenase (acylating; 4-methyl-2-oxopentaoate)" reversible="true">
<notes>
<html:p>GENE_ASSOCIATION:"(SAUSA300_1466 and SAUSA300_1464 and SAUSA300_1465)"</html:p>
<html:p>PROTEIN_ASSOCIATION:"(SAUSA300_1466 and SAUSA300_1464 and SAUSA300_1465)"</html:p>
</notes>
<listOfReactants>
<speciesReference species="M_nad_c" stoichiometry="1"/>
<speciesReference species="M_4mop_c" stoichiometry="1"/>
<speciesReference species="M_coa_c" stoichiometry="1"/>
</listOfReactants>
<listOfProducts>
<speciesReference species="M_co2_c" stoichiometry="1"/>
<speciesReference species="M_nadh_c" stoichiometry="1"/>
<speciesReference species="M_ivcoa_c" stoichiometry="1"/>
</listOfProducts>
<kineticLaw>
	<math xmlns="http://www.w3.org/1998/Math/MathML">
		<ci> FLUX_VALUE </ci>
	</math>
	<listOfParameters>
		<parameter id="LOWER_BOUND" value="-1000.0" name="mmol_per_gDW_per_hr"/>
		<parameter id="UPPER_BOUND" value="1000.0" name="mmol_per_gDW_per_hr"/>
		<parameter id="OBJECTIVE_COEFFICIENT" value="0"/>
		<parameter id="FLUX_VALUE" value="0.0" name="mmol_per_gDW_per_hr"/>
	</listOfParameters>
</kineticLaw>
</reaction>
<reaction id="R_OIVD2" name="2-oxoisovalerate dehydrogenase (acylating; 3-methyl-2-oxobutanoate)" reversible="false">
<notes>
<html:p>GENE_ASSOCIATION:"(SAUSA300_1466 and SAUSA300_1464 and SAUSA300_1465)"</html:p>
<html:p>PROTEIN_ASSOCIATION:"(SAUSA300_1466 and SAUSA300_1464 and SAUSA300_1465)"</html:p>
</notes>
<listOfReactants>
<speciesReference species="M_nad_c" stoichiometry="1"/>
<speciesReference species="M_3mob_c" stoichiometry="1"/>
<speciesReference species="M_coa_c" stoichiometry="1"/>
</listOfReactants>
<listOfProducts>
<speciesReference species="M_co2_c" stoichiometry="1"/>
<speciesReference species="M_nadh_c" stoichiometry="1"/>
<speciesReference species="M_ibcoa_c" stoichiometry="1"/>
</listOfProducts>
<kineticLaw>
	<math xmlns="http://www.w3.org/1998/Math/MathML">
		<ci> FLUX_VALUE </ci>
	</math>
	<listOfParameters>
		<parameter id="LOWER_BOUND" value="0.0" name="mmol_per_gDW_per_hr"/>
		<parameter id="UPPER_BOUND" value="1000.0" name="mmol_per_gDW_per_hr"/>
		<parameter id="OBJECTIVE_COEFFICIENT" value="0"/>
		<parameter id="FLUX_VALUE" value="0.0" name="mmol_per_gDW_per_hr"/>
	</listOfParameters>
</kineticLaw>
</reaction>
<reaction id="R_OIVD3" name="2-oxoisovalerate dehydrogenase (acylating; 3-methyl-2-oxopentanoate)" reversible="false">
<notes>
<html:p>GENE_ASSOCIATION:"(SAUSA300_1466 and SAUSA300_1464 and SAUSA300_1465)"</html:p>
<html:p>PROTEIN_ASSOCIATION:"(SAUSA300_1466 and SAUSA300_1464 and SAUSA300_1465)"</html:p>
</notes>
<listOfReactants>
<speciesReference species="M_nad_c" stoichiometry="1"/>
<speciesReference species="M_coa_c" stoichiometry="1"/>
<speciesReference species="M_3mop_c" stoichiometry="1"/>
</listOfReactants>
<listOfProducts>
<speciesReference species="M_co2_c" stoichiometry="1"/>
<speciesReference species="M_nadh_c" stoichiometry="1"/>
<speciesReference species="M_2mbcoa_c" stoichiometry="1"/>
</listOfProducts>
<kineticLaw>
	<math xmlns="http://www.w3.org/1998/Math/MathML">
		<ci> FLUX_VALUE </ci>
	</math>
	<listOfParameters>
		<parameter id="LOWER_BOUND" value="0.0" name="mmol_per_gDW_per_hr"/>
		<parameter id="UPPER_BOUND" value="1000.0" name="mmol_per_gDW_per_hr"/>
		<parameter id="OBJECTIVE_COEFFICIENT" value="0"/>
		<parameter id="FLUX_VALUE" value="0.0" name="mmol_per_gDW_per_hr"/>
	</listOfParameters>
</kineticLaw>
</reaction>
<reaction id="R_OMPDC" name="orotidine-5'-phosphate decarboxylase" reversible="false">
<notes>
<html:p>GENE_ASSOCIATION:"SAUSA300_1097"</html:p>
<html:p>PROTEIN_ASSOCIATION:"SAUSA300_1097"</html:p>
</notes>
<listOfReactants>
<speciesReference species="M_h_c" stoichiometry="1"/>
<speciesReference species="M_orot5p_c" stoichiometry="1"/>
</listOfReactants>
<listOfProducts>
<speciesReference species="M_co2_c" stoichiometry="1"/>
<speciesReference species="M_ump_c" stoichiometry="1"/>
</listOfProducts>
<kineticLaw>
	<math xmlns="http://www.w3.org/1998/Math/MathML">
		<ci> FLUX_VALUE </ci>
	</math>
	<listOfParameters>
		<parameter id="LOWER_BOUND" value="0.0" name="mmol_per_gDW_per_hr"/>
		<parameter id="UPPER_BOUND" value="1000.0" name="mmol_per_gDW_per_hr"/>
		<parameter id="OBJECTIVE_COEFFICIENT" value="0"/>
		<parameter id="FLUX_VALUE" value="0.0" name="mmol_per_gDW_per_hr"/>
	</listOfParameters>
</kineticLaw>
</reaction>
<reaction id="R_OOR3r" name="2-oxoglutarate synthase (rev)" reversible="true">
<notes>
<html:p>GENE_ASSOCIATION:"(SAUSA300_1182 or SAUSA300_1183)"</html:p>
<html:p>PROTEIN_ASSOCIATION:"(SAUSA300_1182 or SAUSA300_1183)"</html:p>
</notes>
<listOfReactants>
<speciesReference species="M_h_c" stoichiometry="1"/>
<speciesReference species="M_co2_c" stoichiometry="1"/>
<speciesReference species="M_fdxrd_c" stoichiometry="1"/>
<speciesReference species="M_succoa_c" stoichiometry="1"/>
</listOfReactants>
<listOfProducts>
<speciesReference species="M_akg_c" stoichiometry="1"/>
<speciesReference species="M_coa_c" stoichiometry="1"/>
<speciesReference species="M_fdxox_c" stoichiometry="1"/>
</listOfProducts>
<kineticLaw>
	<math xmlns="http://www.w3.org/1998/Math/MathML">
		<ci> FLUX_VALUE </ci>
	</math>
	<listOfParameters>
		<parameter id="LOWER_BOUND" value="-1000.0" name="mmol_per_gDW_per_hr"/>
		<parameter id="UPPER_BOUND" value="1000.0" name="mmol_per_gDW_per_hr"/>
		<parameter id="OBJECTIVE_COEFFICIENT" value="0"/>
		<parameter id="FLUX_VALUE" value="0.0" name="mmol_per_gDW_per_hr"/>
	</listOfParameters>
</kineticLaw>
</reaction>
<reaction id="R_OPHHXy" name="2-Octaprenylphenol hydroxylase (NADPH)" reversible="false">
<notes>
<html:p>GENE_ASSOCIATION:"ubiI"</html:p>
<html:p>PROTEIN_ASSOCIATION:"ubiI"</html:p>
</notes>
<listOfReactants>
<speciesReference species="M_h_c" stoichiometry="1"/>
<speciesReference species="M_nadph_c" stoichiometry="1"/>
<speciesReference species="M_o2_c" stoichiometry="1"/>
<speciesReference species="M_2oph_c" stoichiometry="1"/>
</listOfReactants>
<listOfProducts>
<speciesReference species="M_h2o_c" stoichiometry="1"/>
<speciesReference species="M_nadp_c" stoichiometry="1"/>
<speciesReference species="M_2ohph_c" stoichiometry="1"/>
</listOfProducts>
<kineticLaw>
	<math xmlns="http://www.w3.org/1998/Math/MathML">
		<ci> FLUX_VALUE </ci>
	</math>
	<listOfParameters>
		<parameter id="LOWER_BOUND" value="0.0" name="mmol_per_gDW_per_hr"/>
		<parameter id="UPPER_BOUND" value="1000.0" name="mmol_per_gDW_per_hr"/>
		<parameter id="OBJECTIVE_COEFFICIENT" value="0"/>
		<parameter id="FLUX_VALUE" value="0.0" name="mmol_per_gDW_per_hr"/>
	</listOfParameters>
</kineticLaw>
</reaction>
<reaction id="R_ORNCD" name="ornithine cyclodeaminase" reversible="false">
<notes>
<html:p>GENE_ASSOCIATION:"SAUSA300_0119"</html:p>
<html:p>PROTEIN_ASSOCIATION:"SAUSA300_0119"</html:p>
</notes>
<listOfReactants>
<speciesReference species="M_orn_c" stoichiometry="1"/>
</listOfReactants>
<listOfProducts>
<speciesReference species="M_h_c" stoichiometry="1"/>
<speciesReference species="M_nh4_c" stoichiometry="1"/>
<speciesReference species="M_pro-L_c" stoichiometry="1"/>
</listOfProducts>
<kineticLaw>
	<math xmlns="http://www.w3.org/1998/Math/MathML">
		<ci> FLUX_VALUE </ci>
	</math>
	<listOfParameters>
		<parameter id="LOWER_BOUND" value="0.0" name="mmol_per_gDW_per_hr"/>
		<parameter id="UPPER_BOUND" value="1000.0" name="mmol_per_gDW_per_hr"/>
		<parameter id="OBJECTIVE_COEFFICIENT" value="0"/>
		<parameter id="FLUX_VALUE" value="0.0" name="mmol_per_gDW_per_hr"/>
	</listOfParameters>
</kineticLaw>
</reaction>
<reaction id="R_ORNDC" name="L-Ornithine carboxy-lyase c0" reversible="false">
<notes>
<html:p>GENE_ASSOCIATION:"speC"</html:p>
<html:p>PROTEIN_ASSOCIATION:"speC"</html:p>
</notes>
<listOfReactants>
<speciesReference species="M_h_c" stoichiometry="1"/>
<speciesReference species="M_orn_c" stoichiometry="1"/>
</listOfReactants>
<listOfProducts>
<speciesReference species="M_co2_c" stoichiometry="1"/>
<speciesReference species="M_ptrc_c" stoichiometry="1"/>
</listOfProducts>
<kineticLaw>
	<math xmlns="http://www.w3.org/1998/Math/MathML">
		<ci> FLUX_VALUE </ci>
	</math>
	<listOfParameters>
		<parameter id="LOWER_BOUND" value="0.0" name="mmol_per_gDW_per_hr"/>
		<parameter id="UPPER_BOUND" value="1000.0" name="mmol_per_gDW_per_hr"/>
		<parameter id="OBJECTIVE_COEFFICIENT" value="0"/>
		<parameter id="FLUX_VALUE" value="0.0" name="mmol_per_gDW_per_hr"/>
	</listOfParameters>
</kineticLaw>
</reaction>
<reaction id="R_ORNTA" name="ornithine transaminase" reversible="false">
<notes>
<html:p>GENE_ASSOCIATION:"SAUSA300_0860"</html:p>
<html:p>PROTEIN_ASSOCIATION:"SAUSA300_0860"</html:p>
</notes>
<listOfReactants>
<speciesReference species="M_akg_c" stoichiometry="1"/>
<speciesReference species="M_orn_c" stoichiometry="1"/>
</listOfReactants>
<listOfProducts>
<speciesReference species="M_glu-L_c" stoichiometry="1"/>
<speciesReference species="M_glu5sa_c" stoichiometry="1"/>
</listOfProducts>
<kineticLaw>
	<math xmlns="http://www.w3.org/1998/Math/MathML">
		<ci> FLUX_VALUE </ci>
	</math>
	<listOfParameters>
		<parameter id="LOWER_BOUND" value="0.0" name="mmol_per_gDW_per_hr"/>
		<parameter id="UPPER_BOUND" value="1000.0" name="mmol_per_gDW_per_hr"/>
		<parameter id="OBJECTIVE_COEFFICIENT" value="0"/>
		<parameter id="FLUX_VALUE" value="0.0" name="mmol_per_gDW_per_hr"/>
	</listOfParameters>
</kineticLaw>
</reaction>
<reaction id="R_ORNTAC" name="ornithine transacetylase" reversible="true">
<notes>
<html:p>GENE_ASSOCIATION:"SAUSA300_0185"</html:p>
<html:p>PROTEIN_ASSOCIATION:"SAUSA300_0185"</html:p>
</notes>
<listOfReactants>
<speciesReference species="M_glu-L_c" stoichiometry="1"/>
<speciesReference species="M_acorn_c" stoichiometry="1"/>
</listOfReactants>
<listOfProducts>
<speciesReference species="M_orn_c" stoichiometry="1"/>
<speciesReference species="M_acglu_c" stoichiometry="1"/>
</listOfProducts>
<kineticLaw>
	<math xmlns="http://www.w3.org/1998/Math/MathML">
		<ci> FLUX_VALUE </ci>
	</math>
	<listOfParameters>
		<parameter id="LOWER_BOUND" value="-1000.0" name="mmol_per_gDW_per_hr"/>
		<parameter id="UPPER_BOUND" value="1000.0" name="mmol_per_gDW_per_hr"/>
		<parameter id="OBJECTIVE_COEFFICIENT" value="0"/>
		<parameter id="FLUX_VALUE" value="0.0" name="mmol_per_gDW_per_hr"/>
	</listOfParameters>
</kineticLaw>
</reaction>
<reaction id="R_ORNTAr" name="ornithine transaminase reversible" reversible="true">
<notes>
<html:p>GENE_ASSOCIATION:"SAUSA300_0860"</html:p>
<html:p>PROTEIN_ASSOCIATION:"SAUSA300_0860"</html:p>
</notes>
<listOfReactants>
<speciesReference species="M_akg_c" stoichiometry="1"/>
<speciesReference species="M_orn_c" stoichiometry="1"/>
</listOfReactants>
<listOfProducts>
<speciesReference species="M_glu-L_c" stoichiometry="1"/>
<speciesReference species="M_glu5sa_c" stoichiometry="1"/>
</listOfProducts>
<kineticLaw>
	<math xmlns="http://www.w3.org/1998/Math/MathML">
		<ci> FLUX_VALUE </ci>
	</math>
	<listOfParameters>
		<parameter id="LOWER_BOUND" value="-1000.0" name="mmol_per_gDW_per_hr"/>
		<parameter id="UPPER_BOUND" value="1000.0" name="mmol_per_gDW_per_hr"/>
		<parameter id="OBJECTIVE_COEFFICIENT" value="0"/>
		<parameter id="FLUX_VALUE" value="0.0" name="mmol_per_gDW_per_hr"/>
	</listOfParameters>
</kineticLaw>
</reaction>
<reaction id="R_ORPT" name="orotate phosphoribosyltransferase" reversible="true">
<notes>
<html:p>GENE_ASSOCIATION:"SAUSA300_1098"</html:p>
<html:p>PROTEIN_ASSOCIATION:"SAUSA300_1098"</html:p>
</notes>
<listOfReactants>
<speciesReference species="M_prpp_c" stoichiometry="1"/>
<speciesReference species="M_orot_c" stoichiometry="1"/>
</listOfReactants>
<listOfProducts>
<speciesReference species="M_ppi_c" stoichiometry="1"/>
<speciesReference species="M_orot5p_c" stoichiometry="1"/>
</listOfProducts>
<kineticLaw>
	<math xmlns="http://www.w3.org/1998/Math/MathML">
		<ci> FLUX_VALUE </ci>
	</math>
	<listOfParameters>
		<parameter id="LOWER_BOUND" value="-1000.0" name="mmol_per_gDW_per_hr"/>
		<parameter id="UPPER_BOUND" value="1000.0" name="mmol_per_gDW_per_hr"/>
		<parameter id="OBJECTIVE_COEFFICIENT" value="0"/>
		<parameter id="FLUX_VALUE" value="0.0" name="mmol_per_gDW_per_hr"/>
	</listOfParameters>
</kineticLaw>
</reaction>
<reaction id="R_OSUCCL" name="Oxalosuccinate carboxy-lyase (2-oxoglutarate-forming)" reversible="false">
<notes>
<html:p>GENE_ASSOCIATION:"SAUSA300_1640"</html:p>
<html:p>PROTEIN_ASSOCIATION:"SAUSA300_1640"</html:p>
</notes>
<listOfReactants>
<speciesReference species="M_h_c" stoichiometry="1"/>
<speciesReference species="M_osuc_c" stoichiometry="1"/>
</listOfReactants>
<listOfProducts>
<speciesReference species="M_akg_c" stoichiometry="1"/>
<speciesReference species="M_co2_c" stoichiometry="1"/>
</listOfProducts>
<kineticLaw>
	<math xmlns="http://www.w3.org/1998/Math/MathML">
		<ci> FLUX_VALUE </ci>
	</math>
	<listOfParameters>
		<parameter id="LOWER_BOUND" value="0.0" name="mmol_per_gDW_per_hr"/>
		<parameter id="UPPER_BOUND" value="1000.0" name="mmol_per_gDW_per_hr"/>
		<parameter id="OBJECTIVE_COEFFICIENT" value="0"/>
		<parameter id="FLUX_VALUE" value="0.0" name="mmol_per_gDW_per_hr"/>
	</listOfParameters>
</kineticLaw>
</reaction>
<reaction id="R_P5CD" name="1-pyrroline-5-carboxylate dehydrogenase" reversible="false">
<notes>
<html:p>GENE_ASSOCIATION:"SAUSA300_2491"</html:p>
<html:p>PROTEIN_ASSOCIATION:"SAUSA300_2491"</html:p>
</notes>
<listOfReactants>
<speciesReference species="M_h2o_c" stoichiometry="2"/>
<speciesReference species="M_1pyr5c_c" stoichiometry="1"/>
<speciesReference species="M_nad_c" stoichiometry="1"/>
</listOfReactants>
<listOfProducts>
<speciesReference species="M_h_c" stoichiometry="1"/>
<speciesReference species="M_glu-L_c" stoichiometry="1"/>
<speciesReference species="M_nadh_c" stoichiometry="1"/>
</listOfProducts>
<kineticLaw>
	<math xmlns="http://www.w3.org/1998/Math/MathML">
		<ci> FLUX_VALUE </ci>
	</math>
	<listOfParameters>
		<parameter id="LOWER_BOUND" value="0.0" name="mmol_per_gDW_per_hr"/>
		<parameter id="UPPER_BOUND" value="1000.0" name="mmol_per_gDW_per_hr"/>
		<parameter id="OBJECTIVE_COEFFICIENT" value="0"/>
		<parameter id="FLUX_VALUE" value="0.0" name="mmol_per_gDW_per_hr"/>
	</listOfParameters>
</kineticLaw>
</reaction>
<reaction id="R_P5CR" name="pyrroline-5-carboxylate reductase" reversible="false">
<notes>
<html:p>GENE_ASSOCIATION:"SAUSA300_1452"</html:p>
<html:p>PROTEIN_ASSOCIATION:"SAUSA300_1452"</html:p>
</notes>
<listOfReactants>
<speciesReference species="M_nadp_c" stoichiometry="1"/>
<speciesReference species="M_pro-L_c" stoichiometry="1"/>
</listOfReactants>
<listOfProducts>
<speciesReference species="M_h_c" stoichiometry="1"/>
<speciesReference species="M_nadph_c" stoichiometry="1"/>
<speciesReference species="M_1pyr5c_c" stoichiometry="1"/>
</listOfProducts>
<kineticLaw>
	<math xmlns="http://www.w3.org/1998/Math/MathML">
		<ci> FLUX_VALUE </ci>
	</math>
	<listOfParameters>
		<parameter id="LOWER_BOUND" value="0.0" name="mmol_per_gDW_per_hr"/>
		<parameter id="UPPER_BOUND" value="1000.0" name="mmol_per_gDW_per_hr"/>
		<parameter id="OBJECTIVE_COEFFICIENT" value="0"/>
		<parameter id="FLUX_VALUE" value="0.0" name="mmol_per_gDW_per_hr"/>
	</listOfParameters>
</kineticLaw>
</reaction>
<reaction id="R_PALASA_SA2" name="Phosphatidylalanine Synthase (SA) 2" reversible="true">
<notes>
<html:p>GENE_ASSOCIATION:""</html:p>
<html:p>PROTEIN_ASSOCIATION:""</html:p>
</notes>
<listOfReactants>
<speciesReference species="M_ala-L_c" stoichiometry="1"/>
<speciesReference species="M_cdpdag_SA_c" stoichiometry="0.02"/>
</listOfReactants>
<listOfProducts>
<speciesReference species="M_h_c" stoichiometry="1"/>
<speciesReference species="M_cmp_c" stoichiometry="1"/>
<speciesReference species="M_pala_SA2_c" stoichiometry="0.02"/>
</listOfProducts>
<kineticLaw>
	<math xmlns="http://www.w3.org/1998/Math/MathML">
		<ci> FLUX_VALUE </ci>
	</math>
	<listOfParameters>
		<parameter id="LOWER_BOUND" value="-1000.0" name="mmol_per_gDW_per_hr"/>
		<parameter id="UPPER_BOUND" value="1000.0" name="mmol_per_gDW_per_hr"/>
		<parameter id="OBJECTIVE_COEFFICIENT" value="0"/>
		<parameter id="FLUX_VALUE" value="0.0" name="mmol_per_gDW_per_hr"/>
	</listOfParameters>
</kineticLaw>
</reaction>
<reaction id="R_PALGLCT" name="palmitoyl-UDP-glucosyltransferase diglucosyl " reversible="true">
<notes>
<html:p>GENE_ASSOCIATION:"SAUSA300_0918"</html:p>
<html:p>PROTEIN_ASSOCIATION:"SAUSA300_0918"</html:p>
</notes>
<listOfReactants>
<speciesReference species="M_udpg_c" stoichiometry="1"/>
<speciesReference species="M_mg12dpgly_c" stoichiometry="1"/>
</listOfReactants>
<listOfProducts>
<speciesReference species="M_udp_c" stoichiometry="1"/>
<speciesReference species="M_dglu12d_c" stoichiometry="1"/>
</listOfProducts>
<kineticLaw>
	<math xmlns="http://www.w3.org/1998/Math/MathML">
		<ci> FLUX_VALUE </ci>
	</math>
	<listOfParameters>
		<parameter id="LOWER_BOUND" value="-1000.0" name="mmol_per_gDW_per_hr"/>
		<parameter id="UPPER_BOUND" value="1000.0" name="mmol_per_gDW_per_hr"/>
		<parameter id="OBJECTIVE_COEFFICIENT" value="0"/>
		<parameter id="FLUX_VALUE" value="0.0" name="mmol_per_gDW_per_hr"/>
	</listOfParameters>
</kineticLaw>
</reaction>
<reaction id="R_PALMGLTT" name="palmitoyl-UDP-glucosyltransferase monoglucosyl " reversible="true">
<notes>
<html:p>GENE_ASSOCIATION:"SAUSA300_0918"</html:p>
<html:p>PROTEIN_ASSOCIATION:"SAUSA300_0918"</html:p>
</notes>
<listOfReactants>
<speciesReference species="M_udpg_c" stoichiometry="1"/>
<speciesReference species="M_12dgr160_c" stoichiometry="1"/>
</listOfReactants>
<listOfProducts>
<speciesReference species="M_udp_c" stoichiometry="1"/>
<speciesReference species="M_mg12dpgly_c" stoichiometry="1"/>
</listOfProducts>
<kineticLaw>
	<math xmlns="http://www.w3.org/1998/Math/MathML">
		<ci> FLUX_VALUE </ci>
	</math>
	<listOfParameters>
		<parameter id="LOWER_BOUND" value="-1000.0" name="mmol_per_gDW_per_hr"/>
		<parameter id="UPPER_BOUND" value="1000.0" name="mmol_per_gDW_per_hr"/>
		<parameter id="OBJECTIVE_COEFFICIENT" value="0"/>
		<parameter id="FLUX_VALUE" value="0.0" name="mmol_per_gDW_per_hr"/>
	</listOfParameters>
</kineticLaw>
</reaction>
<reaction id="R_PALMLNS" name="palmitoyl-lipoteichoic acid synthesis n=24  linked  N-acetylglucosamine substituted " reversible="true">
<notes>
<html:p>GENE_ASSOCIATION:"SAUSA300_0731"</html:p>
<html:p>PROTEIN_ASSOCIATION:"SAUSA300_0731"</html:p>
</notes>
<listOfReactants>
<speciesReference species="M_uacgam_c" stoichiometry="24"/>
<speciesReference species="M_palm24u_c" stoichiometry="1"/>
</listOfReactants>
<listOfProducts>
<speciesReference species="M_udp_c" stoichiometry="24"/>
<speciesReference species="M_palm24nacs_c" stoichiometry="1"/>
</listOfProducts>
<kineticLaw>
	<math xmlns="http://www.w3.org/1998/Math/MathML">
		<ci> FLUX_VALUE </ci>
	</math>
	<listOfParameters>
		<parameter id="LOWER_BOUND" value="-1000.0" name="mmol_per_gDW_per_hr"/>
		<parameter id="UPPER_BOUND" value="1000.0" name="mmol_per_gDW_per_hr"/>
		<parameter id="OBJECTIVE_COEFFICIENT" value="0"/>
		<parameter id="FLUX_VALUE" value="0.0" name="mmol_per_gDW_per_hr"/>
	</listOfParameters>
</kineticLaw>
</reaction>
<reaction id="R_PANTS" name="pantothenate synthase" reversible="false">
<notes>
<html:p>GENE_ASSOCIATION:"SAUSA300_2533"</html:p>
<html:p>PROTEIN_ASSOCIATION:"SAUSA300_2533"</html:p>
</notes>
<listOfReactants>
<speciesReference species="M_atp_c" stoichiometry="1"/>
<speciesReference species="M_pant-R_c" stoichiometry="1"/>
<speciesReference species="M_ala-B_c" stoichiometry="1"/>
</listOfReactants>
<listOfProducts>
<speciesReference species="M_ppi_c" stoichiometry="1"/>
<speciesReference species="M_amp_c" stoichiometry="1"/>
<speciesReference species="M_pnto-R_c" stoichiometry="1"/>
</listOfProducts>
<kineticLaw>
	<math xmlns="http://www.w3.org/1998/Math/MathML">
		<ci> FLUX_VALUE </ci>
	</math>
	<listOfParameters>
		<parameter id="LOWER_BOUND" value="0.0" name="mmol_per_gDW_per_hr"/>
		<parameter id="UPPER_BOUND" value="1000.0" name="mmol_per_gDW_per_hr"/>
		<parameter id="OBJECTIVE_COEFFICIENT" value="0"/>
		<parameter id="FLUX_VALUE" value="0.0" name="mmol_per_gDW_per_hr"/>
	</listOfParameters>
</kineticLaw>
</reaction>
<reaction id="R_PAPA_SA" name="Phosphatidate phosphatase" reversible="false">
<notes>
<html:p>GENE_ASSOCIATION:""</html:p>
<html:p>PROTEIN_ASSOCIATION:""</html:p>
</notes>
<listOfReactants>
<speciesReference species="M_h2o_c" stoichiometry="1"/>
<speciesReference species="M_pa_SA_c" stoichiometry="0.02"/>
</listOfReactants>
<listOfProducts>
<speciesReference species="M_pi_c" stoichiometry="1"/>
<speciesReference species="M_12dgr_SA_c" stoichiometry="0.02"/>
</listOfProducts>
<kineticLaw>
	<math xmlns="http://www.w3.org/1998/Math/MathML">
		<ci> FLUX_VALUE </ci>
	</math>
	<listOfParameters>
		<parameter id="LOWER_BOUND" value="0.0" name="mmol_per_gDW_per_hr"/>
		<parameter id="UPPER_BOUND" value="1000.0" name="mmol_per_gDW_per_hr"/>
		<parameter id="OBJECTIVE_COEFFICIENT" value="0"/>
		<parameter id="FLUX_VALUE" value="0.0" name="mmol_per_gDW_per_hr"/>
	</listOfParameters>
</kineticLaw>
</reaction>
<reaction id="R_PAPA140" name="Phosphatidate phosphatase (n-C14:0)" reversible="false">
<notes>
<html:p>GENE_ASSOCIATION:"SAUSA300_1529"</html:p>
<html:p>PROTEIN_ASSOCIATION:"SAUSA300_1529"</html:p>
</notes>
<listOfReactants>
<speciesReference species="M_h2o_c" stoichiometry="1"/>
<speciesReference species="M_pa140_c" stoichiometry="1"/>
</listOfReactants>
<listOfProducts>
<speciesReference species="M_h_c" stoichiometry="1"/>
<speciesReference species="M_pi_c" stoichiometry="1"/>
<speciesReference species="M_12dgr140_c" stoichiometry="1"/>
</listOfProducts>
<kineticLaw>
	<math xmlns="http://www.w3.org/1998/Math/MathML">
		<ci> FLUX_VALUE </ci>
	</math>
	<listOfParameters>
		<parameter id="LOWER_BOUND" value="0.0" name="mmol_per_gDW_per_hr"/>
		<parameter id="UPPER_BOUND" value="1000.0" name="mmol_per_gDW_per_hr"/>
		<parameter id="OBJECTIVE_COEFFICIENT" value="0"/>
		<parameter id="FLUX_VALUE" value="0.0" name="mmol_per_gDW_per_hr"/>
	</listOfParameters>
</kineticLaw>
</reaction>
<reaction id="R_PAPA160" name="Phosphatidate phosphatase (n-C16:0)" reversible="false">
<notes>
<html:p>GENE_ASSOCIATION:"SAUSA300_1529"</html:p>
<html:p>PROTEIN_ASSOCIATION:"SAUSA300_1529"</html:p>
</notes>
<listOfReactants>
<speciesReference species="M_h2o_c" stoichiometry="1"/>
<speciesReference species="M_pa160_c" stoichiometry="1"/>
</listOfReactants>
<listOfProducts>
<speciesReference species="M_h_c" stoichiometry="1"/>
<speciesReference species="M_pi_c" stoichiometry="1"/>
<speciesReference species="M_12dgr160_c" stoichiometry="1"/>
</listOfProducts>
<kineticLaw>
	<math xmlns="http://www.w3.org/1998/Math/MathML">
		<ci> FLUX_VALUE </ci>
	</math>
	<listOfParameters>
		<parameter id="LOWER_BOUND" value="0.0" name="mmol_per_gDW_per_hr"/>
		<parameter id="UPPER_BOUND" value="1000.0" name="mmol_per_gDW_per_hr"/>
		<parameter id="OBJECTIVE_COEFFICIENT" value="0"/>
		<parameter id="FLUX_VALUE" value="0.0" name="mmol_per_gDW_per_hr"/>
	</listOfParameters>
</kineticLaw>
</reaction>
<reaction id="R_PAPA180pp" name="Phosphatidate phosphatase (periplasmic, n-C18:0)" reversible="false">
<notes>
<html:p>GENE_ASSOCIATION:"SAUSA300_1529"</html:p>
<html:p>PROTEIN_ASSOCIATION:"SAUSA300_1529"</html:p>
</notes>
<listOfReactants>
<speciesReference species="M_h2o_c" stoichiometry="1"/>
<speciesReference species="M_pa180_c" stoichiometry="1"/>
</listOfReactants>
<listOfProducts>
<speciesReference species="M_h_c" stoichiometry="1"/>
<speciesReference species="M_pi_c" stoichiometry="1"/>
<speciesReference species="M_12dgr180_c" stoichiometry="1"/>
</listOfProducts>
<kineticLaw>
	<math xmlns="http://www.w3.org/1998/Math/MathML">
		<ci> FLUX_VALUE </ci>
	</math>
	<listOfParameters>
		<parameter id="LOWER_BOUND" value="0.0" name="mmol_per_gDW_per_hr"/>
		<parameter id="UPPER_BOUND" value="1000.0" name="mmol_per_gDW_per_hr"/>
		<parameter id="OBJECTIVE_COEFFICIENT" value="0"/>
		<parameter id="FLUX_VALUE" value="0.0" name="mmol_per_gDW_per_hr"/>
	</listOfParameters>
</kineticLaw>
</reaction>
<reaction id="R_PAPPT2" name="phospho-N-acetylmuramoyl-pentapeptide-transferase (gamma-glutamate)" reversible="true">
<notes>
<html:p>GENE_ASSOCIATION:"SAUSA300_1076"</html:p>
<html:p>PROTEIN_ASSOCIATION:"SAUSA300_1076"</html:p>
</notes>
<listOfReactants>
<speciesReference species="M_udcpp_c" stoichiometry="1"/>
<speciesReference species="M_uGgla_c" stoichiometry="1"/>
</listOfReactants>
<listOfProducts>
<speciesReference species="M_ump_c" stoichiometry="1"/>
<speciesReference species="M_uaGgla_c" stoichiometry="1"/>
</listOfProducts>
<kineticLaw>
	<math xmlns="http://www.w3.org/1998/Math/MathML">
		<ci> FLUX_VALUE </ci>
	</math>
	<listOfParameters>
		<parameter id="LOWER_BOUND" value="-1000.0" name="mmol_per_gDW_per_hr"/>
		<parameter id="UPPER_BOUND" value="1000.0" name="mmol_per_gDW_per_hr"/>
		<parameter id="OBJECTIVE_COEFFICIENT" value="0"/>
		<parameter id="FLUX_VALUE" value="0.0" name="mmol_per_gDW_per_hr"/>
	</listOfParameters>
</kineticLaw>
</reaction>
<reaction id="R_PAPPT3" name="phospho-N-acetylmuramoyl-pentapeptide-transferase (meso-2,6-diaminopimelate)" reversible="false">
<notes>
<html:p>GENE_ASSOCIATION:"SAUSA300_1076"</html:p>
<html:p>PROTEIN_ASSOCIATION:"SAUSA300_1076"</html:p>
</notes>
<listOfReactants>
<speciesReference species="M_udcpp_c" stoichiometry="1"/>
<speciesReference species="M_ugmda_c" stoichiometry="1"/>
</listOfReactants>
<listOfProducts>
<speciesReference species="M_uagmda_c" stoichiometry="1"/>
<speciesReference species="M_ump_c" stoichiometry="1"/>
</listOfProducts>
<kineticLaw>
	<math xmlns="http://www.w3.org/1998/Math/MathML">
		<ci> FLUX_VALUE </ci>
	</math>
	<listOfParameters>
		<parameter id="LOWER_BOUND" value="0.0" name="mmol_per_gDW_per_hr"/>
		<parameter id="UPPER_BOUND" value="1000.0" name="mmol_per_gDW_per_hr"/>
		<parameter id="OBJECTIVE_COEFFICIENT" value="0"/>
		<parameter id="FLUX_VALUE" value="0.0" name="mmol_per_gDW_per_hr"/>
	</listOfParameters>
</kineticLaw>
</reaction>
<reaction id="R_PAPSR" name="phosphoadenylyl-sulfate reductase (thioredoxin)" reversible="false">
<notes>
<html:p>GENE_ASSOCIATION:""</html:p>
<html:p>PROTEIN_ASSOCIATION:""</html:p>
</notes>
<listOfReactants>
<speciesReference species="M_trdrd_c" stoichiometry="1"/>
<speciesReference species="M_paps_c" stoichiometry="1"/>
</listOfReactants>
<listOfProducts>
<speciesReference species="M_h_c" stoichiometry="2"/>
<speciesReference species="M_so3_c" stoichiometry="1"/>
<speciesReference species="M_trdox_c" stoichiometry="1"/>
<speciesReference species="M_pap_c" stoichiometry="1"/>
</listOfProducts>
<kineticLaw>
	<math xmlns="http://www.w3.org/1998/Math/MathML">
		<ci> FLUX_VALUE </ci>
	</math>
	<listOfParameters>
		<parameter id="LOWER_BOUND" value="0.0" name="mmol_per_gDW_per_hr"/>
		<parameter id="UPPER_BOUND" value="1000.0" name="mmol_per_gDW_per_hr"/>
		<parameter id="OBJECTIVE_COEFFICIENT" value="0"/>
		<parameter id="FLUX_VALUE" value="0.0" name="mmol_per_gDW_per_hr"/>
	</listOfParameters>
</kineticLaw>
</reaction>
<reaction id="R_PASYN_SA" name="Phosphatidic acid synthase (Saureus)" reversible="false">
<notes>
<html:p>GENE_ASSOCIATION:"SAUSA300_0099"</html:p>
<html:p>PROTEIN_ASSOCIATION:"SAUSA300_0099"</html:p>
</notes>
<listOfReactants>
<speciesReference species="M_glyc3p_c" stoichiometry="1"/>
<speciesReference species="M_hdca_c" stoichiometry="0.024"/>
<speciesReference species="M_fa4_c" stoichiometry="0.792"/>
<speciesReference species="M_ocdca_c" stoichiometry="0.116"/>
<speciesReference species="M_ttdca_c" stoichiometry="0.004"/>
<speciesReference species="M_fa12_c" stoichiometry="0.35"/>
<speciesReference species="M_fa3_c" stoichiometry="0.169"/>
<speciesReference species="M_fa6_c" stoichiometry="0.033"/>
<speciesReference species="M_fa11_c" stoichiometry="0.15"/>
<speciesReference species="M_fa1_c" stoichiometry="0.013"/>
<speciesReference species="M_fa19a_c" stoichiometry="0.186"/>
<speciesReference species="M_fa20n_c" stoichiometry="0.063"/>
</listOfReactants>
<listOfProducts>
<speciesReference species="M_pa_SA_c" stoichiometry="0.02"/>
</listOfProducts>
<kineticLaw>
	<math xmlns="http://www.w3.org/1998/Math/MathML">
		<ci> FLUX_VALUE </ci>
	</math>
	<listOfParameters>
		<parameter id="LOWER_BOUND" value="0.0" name="mmol_per_gDW_per_hr"/>
		<parameter id="UPPER_BOUND" value="1000.0" name="mmol_per_gDW_per_hr"/>
		<parameter id="OBJECTIVE_COEFFICIENT" value="0"/>
		<parameter id="FLUX_VALUE" value="0.0" name="mmol_per_gDW_per_hr"/>
	</listOfParameters>
</kineticLaw>
</reaction>
<reaction id="R_PC" name="pyruvate carboxylase" reversible="false">
<notes>
<html:p>GENE_ASSOCIATION:"SAUSA300_1014"</html:p>
<html:p>PROTEIN_ASSOCIATION:"SAUSA300_1014"</html:p>
</notes>
<listOfReactants>
<speciesReference species="M_atp_c" stoichiometry="1"/>
<speciesReference species="M_pyr_c" stoichiometry="1"/>
<speciesReference species="M_hco3_c" stoichiometry="1"/>
</listOfReactants>
<listOfProducts>
<speciesReference species="M_h_c" stoichiometry="1"/>
<speciesReference species="M_pi_c" stoichiometry="1"/>
<speciesReference species="M_adp_c" stoichiometry="1"/>
<speciesReference species="M_oaa_c" stoichiometry="1"/>
</listOfProducts>
<kineticLaw>
	<math xmlns="http://www.w3.org/1998/Math/MathML">
		<ci> FLUX_VALUE </ci>
	</math>
	<listOfParameters>
		<parameter id="LOWER_BOUND" value="0.0" name="mmol_per_gDW_per_hr"/>
		<parameter id="UPPER_BOUND" value="1000.0" name="mmol_per_gDW_per_hr"/>
		<parameter id="OBJECTIVE_COEFFICIENT" value="0"/>
		<parameter id="FLUX_VALUE" value="0.0" name="mmol_per_gDW_per_hr"/>
	</listOfParameters>
</kineticLaw>
</reaction>
<reaction id="R_PDH" name="pyruvate dehydrogenase" reversible="false">
<notes>
<html:p>GENE_ASSOCIATION:"(SAUSA300_0993 and SAUSA300_0994 and SAUSA300_0996 and SAUSA300_0995)"</html:p>
<html:p>PROTEIN_ASSOCIATION:"(SAUSA300_0993 and SAUSA300_0994 and SAUSA300_0996 and SAUSA300_0995)"</html:p>
</notes>
<listOfReactants>
<speciesReference species="M_nad_c" stoichiometry="1"/>
<speciesReference species="M_pyr_c" stoichiometry="1"/>
<speciesReference species="M_coa_c" stoichiometry="1"/>
</listOfReactants>
<listOfProducts>
<speciesReference species="M_co2_c" stoichiometry="1"/>
<speciesReference species="M_nadh_c" stoichiometry="1"/>
<speciesReference species="M_accoa_c" stoichiometry="1"/>
</listOfProducts>
<kineticLaw>
	<math xmlns="http://www.w3.org/1998/Math/MathML">
		<ci> FLUX_VALUE </ci>
	</math>
	<listOfParameters>
		<parameter id="LOWER_BOUND" value="0.0" name="mmol_per_gDW_per_hr"/>
		<parameter id="UPPER_BOUND" value="1000.0" name="mmol_per_gDW_per_hr"/>
		<parameter id="OBJECTIVE_COEFFICIENT" value="0"/>
		<parameter id="FLUX_VALUE" value="0.0" name="mmol_per_gDW_per_hr"/>
	</listOfParameters>
</kineticLaw>
</reaction>
<reaction id="R_PDHbr" name="pyruvate dehydrogenase (dihydrolipoamide) reversible" reversible="true">
<notes>
<html:p>GENE_ASSOCIATION:"SAUSA300_0995"</html:p>
<html:p>PROTEIN_ASSOCIATION:"SAUSA300_0995"</html:p>
</notes>
<listOfReactants>
<speciesReference species="M_accoa_c" stoichiometry="1"/>
<speciesReference species="M_dhlam_c" stoichiometry="1"/>
</listOfReactants>
<listOfProducts>
<speciesReference species="M_coa_c" stoichiometry="1"/>
<speciesReference species="M_adhlam_c" stoichiometry="1"/>
</listOfProducts>
<kineticLaw>
	<math xmlns="http://www.w3.org/1998/Math/MathML">
		<ci> FLUX_VALUE </ci>
	</math>
	<listOfParameters>
		<parameter id="LOWER_BOUND" value="-1000.0" name="mmol_per_gDW_per_hr"/>
		<parameter id="UPPER_BOUND" value="1000.0" name="mmol_per_gDW_per_hr"/>
		<parameter id="OBJECTIVE_COEFFICIENT" value="0"/>
		<parameter id="FLUX_VALUE" value="0.0" name="mmol_per_gDW_per_hr"/>
	</listOfParameters>
</kineticLaw>
</reaction>
<reaction id="R_PDHcr" name="Pyruvate dehydrogenase (dihydrolipoamide dehydrogenase) reversible" reversible="false">
<notes>
<html:p>GENE_ASSOCIATION:"(SAUSA300_1467 or SAUSA300_0576 or SAUSA300_0996)"</html:p>
<html:p>PROTEIN_ASSOCIATION:"(SAUSA300_1467 or SAUSA300_0576 or SAUSA300_0996)"</html:p>
</notes>
<listOfReactants>
<speciesReference species="M_nad_c" stoichiometry="1"/>
<speciesReference species="M_dhlam_c" stoichiometry="1"/>
</listOfReactants>
<listOfProducts>
<speciesReference species="M_h_c" stoichiometry="1"/>
<speciesReference species="M_nadh_c" stoichiometry="1"/>
<speciesReference species="M_lpam_c" stoichiometry="1"/>
</listOfProducts>
<kineticLaw>
	<math xmlns="http://www.w3.org/1998/Math/MathML">
		<ci> FLUX_VALUE </ci>
	</math>
	<listOfParameters>
		<parameter id="LOWER_BOUND" value="0.0" name="mmol_per_gDW_per_hr"/>
		<parameter id="UPPER_BOUND" value="1000.0" name="mmol_per_gDW_per_hr"/>
		<parameter id="OBJECTIVE_COEFFICIENT" value="0"/>
		<parameter id="FLUX_VALUE" value="0.0" name="mmol_per_gDW_per_hr"/>
	</listOfParameters>
</kineticLaw>
</reaction>
<reaction id="R_PEPC" name="Phosphoenolpyruvate carboxylase" reversible="true">
<notes>
<html:p>GENE_ASSOCIATION:"SAUSA300_1731"</html:p>
<html:p>PROTEIN_ASSOCIATION:"SAUSA300_1731"</html:p>
</notes>
<listOfReactants>
<speciesReference species="M_pep_c" stoichiometry="1"/>
<speciesReference species="M_hco3_c" stoichiometry="1"/>
</listOfReactants>
<listOfProducts>
<speciesReference species="M_pi_c" stoichiometry="1"/>
<speciesReference species="M_oaa_c" stoichiometry="1"/>
</listOfProducts>
<kineticLaw>
	<math xmlns="http://www.w3.org/1998/Math/MathML">
		<ci> FLUX_VALUE </ci>
	</math>
	<listOfParameters>
		<parameter id="LOWER_BOUND" value="-1000.0" name="mmol_per_gDW_per_hr"/>
		<parameter id="UPPER_BOUND" value="1000.0" name="mmol_per_gDW_per_hr"/>
		<parameter id="OBJECTIVE_COEFFICIENT" value="0"/>
		<parameter id="FLUX_VALUE" value="0.0" name="mmol_per_gDW_per_hr"/>
	</listOfParameters>
</kineticLaw>
</reaction>
<reaction id="R_PEPSYN" name="Peptidoglycan subunit synthesis " reversible="true">
<notes>
<html:p>GENE_ASSOCIATION:"(SAUSA300_1341 or SAUSA300_1676)"</html:p>
<html:p>PROTEIN_ASSOCIATION:"(SAUSA300_1341 or SAUSA300_1676)"</html:p>
</notes>
<listOfReactants>
<speciesReference species="M_pep_p1_c" stoichiometry="1"/>
<speciesReference species="M_uaagmda_c" stoichiometry="1"/>
</listOfReactants>
<listOfProducts>
<speciesReference species="M_udcpdp_c" stoichiometry="1"/>
<speciesReference species="M_pep_p_c" stoichiometry="1"/>
</listOfProducts>
<kineticLaw>
	<math xmlns="http://www.w3.org/1998/Math/MathML">
		<ci> FLUX_VALUE </ci>
	</math>
	<listOfParameters>
		<parameter id="LOWER_BOUND" value="-1000.0" name="mmol_per_gDW_per_hr"/>
		<parameter id="UPPER_BOUND" value="1000.0" name="mmol_per_gDW_per_hr"/>
		<parameter id="OBJECTIVE_COEFFICIENT" value="0"/>
		<parameter id="FLUX_VALUE" value="0.0" name="mmol_per_gDW_per_hr"/>
	</listOfParameters>
</kineticLaw>
</reaction>
<reaction id="R_PFK" name="phosphofructokinase" reversible="false">
<notes>
<html:p>GENE_ASSOCIATION:"SAUSA300_1645"</html:p>
<html:p>PROTEIN_ASSOCIATION:"SAUSA300_1645"</html:p>
</notes>
<listOfReactants>
<speciesReference species="M_atp_c" stoichiometry="1"/>
<speciesReference species="M_f6p_c" stoichiometry="1"/>
</listOfReactants>
<listOfProducts>
<speciesReference species="M_adp_c" stoichiometry="1"/>
<speciesReference species="M_fdp_c" stoichiometry="1"/>
</listOfProducts>
<kineticLaw>
	<math xmlns="http://www.w3.org/1998/Math/MathML">
		<ci> FLUX_VALUE </ci>
	</math>
	<listOfParameters>
		<parameter id="LOWER_BOUND" value="0.0" name="mmol_per_gDW_per_hr"/>
		<parameter id="UPPER_BOUND" value="1000.0" name="mmol_per_gDW_per_hr"/>
		<parameter id="OBJECTIVE_COEFFICIENT" value="0"/>
		<parameter id="FLUX_VALUE" value="0.0" name="mmol_per_gDW_per_hr"/>
	</listOfParameters>
</kineticLaw>
</reaction>
<reaction id="R_PFK_2" name="Phosphofructokinase" reversible="false">
<notes>
<html:p>GENE_ASSOCIATION:"((SAUSA300_2153 and SAUSA300_0684) or SAUSA300_1645)"</html:p>
<html:p>PROTEIN_ASSOCIATION:"((SAUSA300_2153 and SAUSA300_0684) or SAUSA300_1645)"</html:p>
</notes>
<listOfReactants>
<speciesReference species="M_atp_c" stoichiometry="1"/>
<speciesReference species="M_tag6p-D_c" stoichiometry="1"/>
</listOfReactants>
<listOfProducts>
<speciesReference species="M_adp_c" stoichiometry="1"/>
<speciesReference species="M_tagdp-D_c" stoichiometry="1"/>
</listOfProducts>
<kineticLaw>
	<math xmlns="http://www.w3.org/1998/Math/MathML">
		<ci> FLUX_VALUE </ci>
	</math>
	<listOfParameters>
		<parameter id="LOWER_BOUND" value="0.0" name="mmol_per_gDW_per_hr"/>
		<parameter id="UPPER_BOUND" value="1000.0" name="mmol_per_gDW_per_hr"/>
		<parameter id="OBJECTIVE_COEFFICIENT" value="0"/>
		<parameter id="FLUX_VALUE" value="0.0" name="mmol_per_gDW_per_hr"/>
	</listOfParameters>
</kineticLaw>
</reaction>
<reaction id="R_PFK_3" name="phosphofructokinase (s7p)" reversible="false">
<notes>
<html:p>GENE_ASSOCIATION:"SAUSA300_1645"</html:p>
<html:p>PROTEIN_ASSOCIATION:"SAUSA300_1645"</html:p>
</notes>
<listOfReactants>
<speciesReference species="M_atp_c" stoichiometry="1"/>
<speciesReference species="M_s7p_c" stoichiometry="1"/>
</listOfReactants>
<listOfProducts>
<speciesReference species="M_adp_c" stoichiometry="1"/>
<speciesReference species="M_s17bp_c" stoichiometry="1"/>
</listOfProducts>
<kineticLaw>
	<math xmlns="http://www.w3.org/1998/Math/MathML">
		<ci> FLUX_VALUE </ci>
	</math>
	<listOfParameters>
		<parameter id="LOWER_BOUND" value="0.0" name="mmol_per_gDW_per_hr"/>
		<parameter id="UPPER_BOUND" value="1000.0" name="mmol_per_gDW_per_hr"/>
		<parameter id="OBJECTIVE_COEFFICIENT" value="0"/>
		<parameter id="FLUX_VALUE" value="0.0" name="mmol_per_gDW_per_hr"/>
	</listOfParameters>
</kineticLaw>
</reaction>
<reaction id="R_PFL" name="pyruvate formate lyase" reversible="false">
<notes>
<html:p>GENE_ASSOCIATION:"(SAUSA300_0220 or SAUSA300_0221)"</html:p>
<html:p>PROTEIN_ASSOCIATION:"(SAUSA300_0220 or SAUSA300_0221)"</html:p>
</notes>
<listOfReactants>
<speciesReference species="M_accoa_c" stoichiometry="1"/>
<speciesReference species="M_for_c" stoichiometry="1"/>
</listOfReactants>
<listOfProducts>
<speciesReference species="M_pyr_c" stoichiometry="1"/>
<speciesReference species="M_coa_c" stoichiometry="1"/>
</listOfProducts>
<kineticLaw>
	<math xmlns="http://www.w3.org/1998/Math/MathML">
		<ci> FLUX_VALUE </ci>
	</math>
	<listOfParameters>
		<parameter id="LOWER_BOUND" value="0.0" name="mmol_per_gDW_per_hr"/>
		<parameter id="UPPER_BOUND" value="1000.0" name="mmol_per_gDW_per_hr"/>
		<parameter id="OBJECTIVE_COEFFICIENT" value="0"/>
		<parameter id="FLUX_VALUE" value="0.0" name="mmol_per_gDW_per_hr"/>
	</listOfParameters>
</kineticLaw>
</reaction>
<reaction id="R_PFLr" name="pyruvate formate lyase" reversible="true">
<notes>
<html:p>GENE_ASSOCIATION:"SAUSA300_0220"</html:p>
<html:p>PROTEIN_ASSOCIATION:"SAUSA300_0220"</html:p>
</notes>
<listOfReactants>
<speciesReference species="M_pyr_c" stoichiometry="1"/>
<speciesReference species="M_coa_c" stoichiometry="1"/>
</listOfReactants>
<listOfProducts>
<speciesReference species="M_accoa_c" stoichiometry="1"/>
<speciesReference species="M_for_c" stoichiometry="1"/>
</listOfProducts>
<kineticLaw>
	<math xmlns="http://www.w3.org/1998/Math/MathML">
		<ci> FLUX_VALUE </ci>
	</math>
	<listOfParameters>
		<parameter id="LOWER_BOUND" value="-1000.0" name="mmol_per_gDW_per_hr"/>
		<parameter id="UPPER_BOUND" value="1000.0" name="mmol_per_gDW_per_hr"/>
		<parameter id="OBJECTIVE_COEFFICIENT" value="0"/>
		<parameter id="FLUX_VALUE" value="0.0" name="mmol_per_gDW_per_hr"/>
	</listOfParameters>
</kineticLaw>
</reaction>
<reaction id="R_PGAMT" name="phosphoglucosamine mutase" reversible="true">
<notes>
<html:p>GENE_ASSOCIATION:"SAUSA300_2111"</html:p>
<html:p>PROTEIN_ASSOCIATION:"SAUSA300_2111"</html:p>
</notes>
<listOfReactants>
<speciesReference species="M_gam1p_c" stoichiometry="1"/>
</listOfReactants>
<listOfProducts>
<speciesReference species="M_gam6p_c" stoichiometry="1"/>
</listOfProducts>
<kineticLaw>
	<math xmlns="http://www.w3.org/1998/Math/MathML">
		<ci> FLUX_VALUE </ci>
	</math>
	<listOfParameters>
		<parameter id="LOWER_BOUND" value="-1000.0" name="mmol_per_gDW_per_hr"/>
		<parameter id="UPPER_BOUND" value="1000.0" name="mmol_per_gDW_per_hr"/>
		<parameter id="OBJECTIVE_COEFFICIENT" value="0"/>
		<parameter id="FLUX_VALUE" value="0.0" name="mmol_per_gDW_per_hr"/>
	</listOfParameters>
</kineticLaw>
</reaction>
<reaction id="R_PGCDr" name="phosphoglycerate dehydrogenase reversible" reversible="true">
<notes>
<html:p>GENE_ASSOCIATION:"SAUSA300_1670"</html:p>
<html:p>PROTEIN_ASSOCIATION:"SAUSA300_1670"</html:p>
</notes>
<listOfReactants>
<speciesReference species="M_nad_c" stoichiometry="1"/>
<speciesReference species="M_3pg_c" stoichiometry="1"/>
</listOfReactants>
<listOfProducts>
<speciesReference species="M_h_c" stoichiometry="1"/>
<speciesReference species="M_nadh_c" stoichiometry="1"/>
<speciesReference species="M_3php_c" stoichiometry="1"/>
</listOfProducts>
<kineticLaw>
	<math xmlns="http://www.w3.org/1998/Math/MathML">
		<ci> FLUX_VALUE </ci>
	</math>
	<listOfParameters>
		<parameter id="LOWER_BOUND" value="-1000.0" name="mmol_per_gDW_per_hr"/>
		<parameter id="UPPER_BOUND" value="1000.0" name="mmol_per_gDW_per_hr"/>
		<parameter id="OBJECTIVE_COEFFICIENT" value="0"/>
		<parameter id="FLUX_VALUE" value="0.0" name="mmol_per_gDW_per_hr"/>
	</listOfParameters>
</kineticLaw>
</reaction>
<reaction id="R_PGI" name="glucose-6-phosphate isomerase" reversible="true">
<notes>
<html:p>GENE_ASSOCIATION:"SAUSA300_0865"</html:p>
<html:p>PROTEIN_ASSOCIATION:"SAUSA300_0865"</html:p>
</notes>
<listOfReactants>
<speciesReference species="M_g6p_c" stoichiometry="1"/>
</listOfReactants>
<listOfProducts>
<speciesReference species="M_f6p_c" stoichiometry="1"/>
</listOfProducts>
<kineticLaw>
	<math xmlns="http://www.w3.org/1998/Math/MathML">
		<ci> FLUX_VALUE </ci>
	</math>
	<listOfParameters>
		<parameter id="LOWER_BOUND" value="-1000.0" name="mmol_per_gDW_per_hr"/>
		<parameter id="UPPER_BOUND" value="1000.0" name="mmol_per_gDW_per_hr"/>
		<parameter id="OBJECTIVE_COEFFICIENT" value="0"/>
		<parameter id="FLUX_VALUE" value="0.0" name="mmol_per_gDW_per_hr"/>
	</listOfParameters>
</kineticLaw>
</reaction>
<reaction id="R_PGK" name="phosphoglycerate kinase" reversible="true">
<notes>
<html:p>GENE_ASSOCIATION:"SAUSA300_0757"</html:p>
<html:p>PROTEIN_ASSOCIATION:"SAUSA300_0757"</html:p>
</notes>
<listOfReactants>
<speciesReference species="M_h_c" stoichiometry="1"/>
<speciesReference species="M_atp_c" stoichiometry="1"/>
<speciesReference species="M_3pg_c" stoichiometry="1"/>
</listOfReactants>
<listOfProducts>
<speciesReference species="M_adp_c" stoichiometry="1"/>
<speciesReference species="M_13dpg_c" stoichiometry="1"/>
</listOfProducts>
<kineticLaw>
	<math xmlns="http://www.w3.org/1998/Math/MathML">
		<ci> FLUX_VALUE </ci>
	</math>
	<listOfParameters>
		<parameter id="LOWER_BOUND" value="-1000.0" name="mmol_per_gDW_per_hr"/>
		<parameter id="UPPER_BOUND" value="1000.0" name="mmol_per_gDW_per_hr"/>
		<parameter id="OBJECTIVE_COEFFICIENT" value="0"/>
		<parameter id="FLUX_VALUE" value="0.0" name="mmol_per_gDW_per_hr"/>
	</listOfParameters>
</kineticLaw>
</reaction>
<reaction id="R_PGLer" name="6-phosphogluconolactonase, endoplasmic reticulum" reversible="true">
<notes>
<html:p>GENE_ASSOCIATION:"SAUSA300_1902"</html:p>
<html:p>PROTEIN_ASSOCIATION:"SAUSA300_1902"</html:p>
</notes>
<listOfReactants>
<speciesReference species="M_h2o_c" stoichiometry="1"/>
<speciesReference species="M_6pgl_c" stoichiometry="1"/>
</listOfReactants>
<listOfProducts>
<speciesReference species="M_h_c" stoichiometry="1"/>
<speciesReference species="M_6pgc_c" stoichiometry="1"/>
</listOfProducts>
<kineticLaw>
	<math xmlns="http://www.w3.org/1998/Math/MathML">
		<ci> FLUX_VALUE </ci>
	</math>
	<listOfParameters>
		<parameter id="LOWER_BOUND" value="-1000.0" name="mmol_per_gDW_per_hr"/>
		<parameter id="UPPER_BOUND" value="1000.0" name="mmol_per_gDW_per_hr"/>
		<parameter id="OBJECTIVE_COEFFICIENT" value="0"/>
		<parameter id="FLUX_VALUE" value="0.0" name="mmol_per_gDW_per_hr"/>
	</listOfParameters>
</kineticLaw>
</reaction>
<reaction id="R_PGLYCP" name="Phosphoglycolate phosphatase" reversible="false">
<notes>
<html:p>GENE_ASSOCIATION:"(SAUSA300_0557 or SAUSA300_0833)"</html:p>
<html:p>PROTEIN_ASSOCIATION:"(SAUSA300_0557 or SAUSA300_0833)"</html:p>
</notes>
<listOfReactants>
<speciesReference species="M_h2o_c" stoichiometry="1"/>
<speciesReference species="M_2pglyc_c" stoichiometry="1"/>
</listOfReactants>
<listOfProducts>
<speciesReference species="M_h_c" stoichiometry="1"/>
<speciesReference species="M_pi_c" stoichiometry="1"/>
<speciesReference species="M_glyclt_c" stoichiometry="1"/>
</listOfProducts>
<kineticLaw>
	<math xmlns="http://www.w3.org/1998/Math/MathML">
		<ci> FLUX_VALUE </ci>
	</math>
	<listOfParameters>
		<parameter id="LOWER_BOUND" value="0.0" name="mmol_per_gDW_per_hr"/>
		<parameter id="UPPER_BOUND" value="1000.0" name="mmol_per_gDW_per_hr"/>
		<parameter id="OBJECTIVE_COEFFICIENT" value="0"/>
		<parameter id="FLUX_VALUE" value="0.0" name="mmol_per_gDW_per_hr"/>
	</listOfParameters>
</kineticLaw>
</reaction>
<reaction id="R_PGLYSA_SA2" name="Phosphatidylglycine Synthase (SA) 2" reversible="true">
<notes>
<html:p>GENE_ASSOCIATION:""</html:p>
<html:p>PROTEIN_ASSOCIATION:""</html:p>
</notes>
<listOfReactants>
<speciesReference species="M_gly_c" stoichiometry="1"/>
<speciesReference species="M_cdpdag_SA_c" stoichiometry="0.02"/>
</listOfReactants>
<listOfProducts>
<speciesReference species="M_h_c" stoichiometry="1"/>
<speciesReference species="M_cmp_c" stoichiometry="1"/>
<speciesReference species="M_pgly_SA2_c" stoichiometry="0.02"/>
</listOfProducts>
<kineticLaw>
	<math xmlns="http://www.w3.org/1998/Math/MathML">
		<ci> FLUX_VALUE </ci>
	</math>
	<listOfParameters>
		<parameter id="LOWER_BOUND" value="-1000.0" name="mmol_per_gDW_per_hr"/>
		<parameter id="UPPER_BOUND" value="1000.0" name="mmol_per_gDW_per_hr"/>
		<parameter id="OBJECTIVE_COEFFICIENT" value="0"/>
		<parameter id="FLUX_VALUE" value="0.0" name="mmol_per_gDW_per_hr"/>
	</listOfParameters>
</kineticLaw>
</reaction>
<reaction id="R_PGM" name="phosphoglycerate mutase" reversible="true">
<notes>
<html:p>GENE_ASSOCIATION:"(SAUSA300_2362 or SAUSA300_0759 or SAUSA300_0375)"</html:p>
<html:p>PROTEIN_ASSOCIATION:"(SAUSA300_2362 or SAUSA300_0759 or SAUSA300_0375)"</html:p>
</notes>
<listOfReactants>
<speciesReference species="M_2pg_c" stoichiometry="1"/>
</listOfReactants>
<listOfProducts>
<speciesReference species="M_3pg_c" stoichiometry="1"/>
</listOfProducts>
<kineticLaw>
	<math xmlns="http://www.w3.org/1998/Math/MathML">
		<ci> FLUX_VALUE </ci>
	</math>
	<listOfParameters>
		<parameter id="LOWER_BOUND" value="-1000.0" name="mmol_per_gDW_per_hr"/>
		<parameter id="UPPER_BOUND" value="1000.0" name="mmol_per_gDW_per_hr"/>
		<parameter id="OBJECTIVE_COEFFICIENT" value="0"/>
		<parameter id="FLUX_VALUE" value="0.0" name="mmol_per_gDW_per_hr"/>
	</listOfParameters>
</kineticLaw>
</reaction>
<reaction id="R_PGMT" name="phosphoglucomutase" reversible="true">
<notes>
<html:p>GENE_ASSOCIATION:"SAUSA300_2111"</html:p>
<html:p>PROTEIN_ASSOCIATION:"SAUSA300_2111"</html:p>
</notes>
<listOfReactants>
<speciesReference species="M_g1p_c" stoichiometry="1"/>
</listOfReactants>
<listOfProducts>
<speciesReference species="M_g6p_c" stoichiometry="1"/>
</listOfProducts>
<kineticLaw>
	<math xmlns="http://www.w3.org/1998/Math/MathML">
		<ci> FLUX_VALUE </ci>
	</math>
	<listOfParameters>
		<parameter id="LOWER_BOUND" value="-1000.0" name="mmol_per_gDW_per_hr"/>
		<parameter id="UPPER_BOUND" value="1000.0" name="mmol_per_gDW_per_hr"/>
		<parameter id="OBJECTIVE_COEFFICIENT" value="0"/>
		<parameter id="FLUX_VALUE" value="0.0" name="mmol_per_gDW_per_hr"/>
	</listOfParameters>
</kineticLaw>
</reaction>
<reaction id="R_PGPP_SA" name="Phosphatidylglycerol phosphate phosphatase (Saureus)" reversible="false">
<notes>
<html:p>GENE_ASSOCIATION:"SAUSA300_1310"</html:p>
<html:p>PROTEIN_ASSOCIATION:"SAUSA300_1310"</html:p>
</notes>
<listOfReactants>
<speciesReference species="M_h2o_c" stoichiometry="1"/>
<speciesReference species="M_pgp_SA_c" stoichiometry="0.02"/>
</listOfReactants>
<listOfProducts>
<speciesReference species="M_pi_c" stoichiometry="1"/>
<speciesReference species="M_pg_SA_c" stoichiometry="0.02"/>
</listOfProducts>
<kineticLaw>
	<math xmlns="http://www.w3.org/1998/Math/MathML">
		<ci> FLUX_VALUE </ci>
	</math>
	<listOfParameters>
		<parameter id="LOWER_BOUND" value="0.0" name="mmol_per_gDW_per_hr"/>
		<parameter id="UPPER_BOUND" value="1000.0" name="mmol_per_gDW_per_hr"/>
		<parameter id="OBJECTIVE_COEFFICIENT" value="0"/>
		<parameter id="FLUX_VALUE" value="0.0" name="mmol_per_gDW_per_hr"/>
	</listOfParameters>
</kineticLaw>
</reaction>
<reaction id="R_PGSA_SA" name="Phosphatidylglycerol synthase (Saureus)" reversible="true">
<notes>
<html:p>GENE_ASSOCIATION:"SAUSA300_1176"</html:p>
<html:p>PROTEIN_ASSOCIATION:"SAUSA300_1176"</html:p>
</notes>
<listOfReactants>
<speciesReference species="M_glyc3p_c" stoichiometry="1"/>
<speciesReference species="M_cdpdag_SA_c" stoichiometry="0.02"/>
</listOfReactants>
<listOfProducts>
<speciesReference species="M_h_c" stoichiometry="1"/>
<speciesReference species="M_cmp_c" stoichiometry="1"/>
<speciesReference species="M_pgp_SA_c" stoichiometry="0.02"/>
</listOfProducts>
<kineticLaw>
	<math xmlns="http://www.w3.org/1998/Math/MathML">
		<ci> FLUX_VALUE </ci>
	</math>
	<listOfParameters>
		<parameter id="LOWER_BOUND" value="-1000.0" name="mmol_per_gDW_per_hr"/>
		<parameter id="UPPER_BOUND" value="1000.0" name="mmol_per_gDW_per_hr"/>
		<parameter id="OBJECTIVE_COEFFICIENT" value="0"/>
		<parameter id="FLUX_VALUE" value="0.0" name="mmol_per_gDW_per_hr"/>
	</listOfParameters>
</kineticLaw>
</reaction>
<reaction id="R_PGSA120" name="Phosphatidylglycerol synthase (n-C12:0)" reversible="false">
<notes>
<html:p>GENE_ASSOCIATION:"SAUSA300_1176"</html:p>
<html:p>PROTEIN_ASSOCIATION:"SAUSA300_1176"</html:p>
</notes>
<listOfReactants>
<speciesReference species="M_glyc3p_c" stoichiometry="1"/>
<speciesReference species="M_cdpdddecg_c" stoichiometry="1"/>
</listOfReactants>
<listOfProducts>
<speciesReference species="M_cmp_c" stoichiometry="1"/>
<speciesReference species="M_pgp120_c" stoichiometry="1"/>
</listOfProducts>
<kineticLaw>
	<math xmlns="http://www.w3.org/1998/Math/MathML">
		<ci> FLUX_VALUE </ci>
	</math>
	<listOfParameters>
		<parameter id="LOWER_BOUND" value="0.0" name="mmol_per_gDW_per_hr"/>
		<parameter id="UPPER_BOUND" value="1000.0" name="mmol_per_gDW_per_hr"/>
		<parameter id="OBJECTIVE_COEFFICIENT" value="0"/>
		<parameter id="FLUX_VALUE" value="0.0" name="mmol_per_gDW_per_hr"/>
	</listOfParameters>
</kineticLaw>
</reaction>
<reaction id="R_PGSA140" name="Phosphatidylglycerol synthase (n-C14:0)" reversible="false">
<notes>
<html:p>GENE_ASSOCIATION:"SAUSA300_1176"</html:p>
<html:p>PROTEIN_ASSOCIATION:"SAUSA300_1176"</html:p>
</notes>
<listOfReactants>
<speciesReference species="M_glyc3p_c" stoichiometry="1"/>
<speciesReference species="M_cdpdtdecg_c" stoichiometry="1"/>
</listOfReactants>
<listOfProducts>
<speciesReference species="M_cmp_c" stoichiometry="1"/>
<speciesReference species="M_pgp140_c" stoichiometry="1"/>
</listOfProducts>
<kineticLaw>
	<math xmlns="http://www.w3.org/1998/Math/MathML">
		<ci> FLUX_VALUE </ci>
	</math>
	<listOfParameters>
		<parameter id="LOWER_BOUND" value="0.0" name="mmol_per_gDW_per_hr"/>
		<parameter id="UPPER_BOUND" value="1000.0" name="mmol_per_gDW_per_hr"/>
		<parameter id="OBJECTIVE_COEFFICIENT" value="0"/>
		<parameter id="FLUX_VALUE" value="0.0" name="mmol_per_gDW_per_hr"/>
	</listOfParameters>
</kineticLaw>
</reaction>
<reaction id="R_PGSA141" name="Phosphatidylglycerol synthase (n-C14:1)" reversible="false">
<notes>
<html:p>GENE_ASSOCIATION:"SAUSA300_1176"</html:p>
<html:p>PROTEIN_ASSOCIATION:"SAUSA300_1176"</html:p>
</notes>
<listOfReactants>
<speciesReference species="M_glyc3p_c" stoichiometry="1"/>
<speciesReference species="M_cdpdtdec7eg_c" stoichiometry="1"/>
</listOfReactants>
<listOfProducts>
<speciesReference species="M_cmp_c" stoichiometry="1"/>
<speciesReference species="M_pgp141_c" stoichiometry="1"/>
</listOfProducts>
<kineticLaw>
	<math xmlns="http://www.w3.org/1998/Math/MathML">
		<ci> FLUX_VALUE </ci>
	</math>
	<listOfParameters>
		<parameter id="LOWER_BOUND" value="0.0" name="mmol_per_gDW_per_hr"/>
		<parameter id="UPPER_BOUND" value="1000.0" name="mmol_per_gDW_per_hr"/>
		<parameter id="OBJECTIVE_COEFFICIENT" value="0"/>
		<parameter id="FLUX_VALUE" value="0.0" name="mmol_per_gDW_per_hr"/>
	</listOfParameters>
</kineticLaw>
</reaction>
<reaction id="R_PGSA160" name="Phosphatidylglycerol synthase (n-C16:0)" reversible="false">
<notes>
<html:p>GENE_ASSOCIATION:"SAUSA300_1176"</html:p>
<html:p>PROTEIN_ASSOCIATION:"SAUSA300_1176"</html:p>
</notes>
<listOfReactants>
<speciesReference species="M_glyc3p_c" stoichiometry="1"/>
<speciesReference species="M_cdpdhdecg_c" stoichiometry="1"/>
</listOfReactants>
<listOfProducts>
<speciesReference species="M_cmp_c" stoichiometry="1"/>
<speciesReference species="M_pgp160_c" stoichiometry="1"/>
</listOfProducts>
<kineticLaw>
	<math xmlns="http://www.w3.org/1998/Math/MathML">
		<ci> FLUX_VALUE </ci>
	</math>
	<listOfParameters>
		<parameter id="LOWER_BOUND" value="0.0" name="mmol_per_gDW_per_hr"/>
		<parameter id="UPPER_BOUND" value="1000.0" name="mmol_per_gDW_per_hr"/>
		<parameter id="OBJECTIVE_COEFFICIENT" value="0"/>
		<parameter id="FLUX_VALUE" value="0.0" name="mmol_per_gDW_per_hr"/>
	</listOfParameters>
</kineticLaw>
</reaction>
<reaction id="R_PGSA161" name="Phosphatidylglycerol synthase (n-C16:1)" reversible="false">
<notes>
<html:p>GENE_ASSOCIATION:"SAUSA300_1176"</html:p>
<html:p>PROTEIN_ASSOCIATION:"SAUSA300_1176"</html:p>
</notes>
<listOfReactants>
<speciesReference species="M_glyc3p_c" stoichiometry="1"/>
<speciesReference species="M_cdpdhdec9eg_c" stoichiometry="1"/>
</listOfReactants>
<listOfProducts>
<speciesReference species="M_cmp_c" stoichiometry="1"/>
<speciesReference species="M_pgp161_c" stoichiometry="1"/>
</listOfProducts>
<kineticLaw>
	<math xmlns="http://www.w3.org/1998/Math/MathML">
		<ci> FLUX_VALUE </ci>
	</math>
	<listOfParameters>
		<parameter id="LOWER_BOUND" value="0.0" name="mmol_per_gDW_per_hr"/>
		<parameter id="UPPER_BOUND" value="1000.0" name="mmol_per_gDW_per_hr"/>
		<parameter id="OBJECTIVE_COEFFICIENT" value="0"/>
		<parameter id="FLUX_VALUE" value="0.0" name="mmol_per_gDW_per_hr"/>
	</listOfParameters>
</kineticLaw>
</reaction>
<reaction id="R_PGSA180" name="Phosphatidylglycerol synthase (n-C18:0)" reversible="false">
<notes>
<html:p>GENE_ASSOCIATION:"SAUSA300_1176"</html:p>
<html:p>PROTEIN_ASSOCIATION:"SAUSA300_1176"</html:p>
</notes>
<listOfReactants>
<speciesReference species="M_glyc3p_c" stoichiometry="1"/>
<speciesReference species="M_cdpdodecg_c" stoichiometry="1"/>
</listOfReactants>
<listOfProducts>
<speciesReference species="M_cmp_c" stoichiometry="1"/>
<speciesReference species="M_pgp180_c" stoichiometry="1"/>
</listOfProducts>
<kineticLaw>
	<math xmlns="http://www.w3.org/1998/Math/MathML">
		<ci> FLUX_VALUE </ci>
	</math>
	<listOfParameters>
		<parameter id="LOWER_BOUND" value="0.0" name="mmol_per_gDW_per_hr"/>
		<parameter id="UPPER_BOUND" value="1000.0" name="mmol_per_gDW_per_hr"/>
		<parameter id="OBJECTIVE_COEFFICIENT" value="0"/>
		<parameter id="FLUX_VALUE" value="0.0" name="mmol_per_gDW_per_hr"/>
	</listOfParameters>
</kineticLaw>
</reaction>
<reaction id="R_PGSA181" name="Phosphatidylglycerol synthase (n-C18:1)" reversible="false">
<notes>
<html:p>GENE_ASSOCIATION:"SAUSA300_1176"</html:p>
<html:p>PROTEIN_ASSOCIATION:"SAUSA300_1176"</html:p>
</notes>
<listOfReactants>
<speciesReference species="M_glyc3p_c" stoichiometry="1"/>
<speciesReference species="M_cdpdodec11eg_c" stoichiometry="1"/>
</listOfReactants>
<listOfProducts>
<speciesReference species="M_cmp_c" stoichiometry="1"/>
<speciesReference species="M_pgp181_c" stoichiometry="1"/>
</listOfProducts>
<kineticLaw>
	<math xmlns="http://www.w3.org/1998/Math/MathML">
		<ci> FLUX_VALUE </ci>
	</math>
	<listOfParameters>
		<parameter id="LOWER_BOUND" value="0.0" name="mmol_per_gDW_per_hr"/>
		<parameter id="UPPER_BOUND" value="1000.0" name="mmol_per_gDW_per_hr"/>
		<parameter id="OBJECTIVE_COEFFICIENT" value="0"/>
		<parameter id="FLUX_VALUE" value="0.0" name="mmol_per_gDW_per_hr"/>
	</listOfParameters>
</kineticLaw>
</reaction>
<reaction id="R_PHETA1" name="phenylalanine transaminase" reversible="true">
<notes>
<html:p>GENE_ASSOCIATION:"((SAUSA300_0708 and SAUSA300_2610) or SAUSA300_1916)"</html:p>
<html:p>PROTEIN_ASSOCIATION:"((SAUSA300_0708 and SAUSA300_2610) or SAUSA300_1916)"</html:p>
</notes>
<listOfReactants>
<speciesReference species="M_akg_c" stoichiometry="1"/>
<speciesReference species="M_phe-L_c" stoichiometry="1"/>
</listOfReactants>
<listOfProducts>
<speciesReference species="M_glu-L_c" stoichiometry="1"/>
<speciesReference species="M_phpyr_c" stoichiometry="1"/>
</listOfProducts>
<kineticLaw>
	<math xmlns="http://www.w3.org/1998/Math/MathML">
		<ci> FLUX_VALUE </ci>
	</math>
	<listOfParameters>
		<parameter id="LOWER_BOUND" value="-1000.0" name="mmol_per_gDW_per_hr"/>
		<parameter id="UPPER_BOUND" value="1000.0" name="mmol_per_gDW_per_hr"/>
		<parameter id="OBJECTIVE_COEFFICIENT" value="0"/>
		<parameter id="FLUX_VALUE" value="0.0" name="mmol_per_gDW_per_hr"/>
	</listOfParameters>
</kineticLaw>
</reaction>
<reaction id="R_PIabc" name="phosphate transport via ABC system" reversible="false">
<notes>
<html:p>GENE_ASSOCIATION:"(SAUSA300_1283 and SAUSA300_1282 and SAUSA300_1281 and SAUSA300_1280)"</html:p>
<html:p>PROTEIN_ASSOCIATION:"(SAUSA300_1283 and SAUSA300_1282 and SAUSA300_1281 and SAUSA300_1280)"</html:p>
</notes>
<listOfReactants>
<speciesReference species="M_h2o_c" stoichiometry="1"/>
<speciesReference species="M_atp_c" stoichiometry="1"/>
<speciesReference species="M_pi_e" stoichiometry="1"/>
</listOfReactants>
<listOfProducts>
<speciesReference species="M_h_c" stoichiometry="1"/>
<speciesReference species="M_pi_c" stoichiometry="2"/>
<speciesReference species="M_adp_c" stoichiometry="1"/>
</listOfProducts>
<kineticLaw>
	<math xmlns="http://www.w3.org/1998/Math/MathML">
		<ci> FLUX_VALUE </ci>
	</math>
	<listOfParameters>
		<parameter id="LOWER_BOUND" value="0.0" name="mmol_per_gDW_per_hr"/>
		<parameter id="UPPER_BOUND" value="1000.0" name="mmol_per_gDW_per_hr"/>
		<parameter id="OBJECTIVE_COEFFICIENT" value="0"/>
		<parameter id="FLUX_VALUE" value="0.0" name="mmol_per_gDW_per_hr"/>
	</listOfParameters>
</kineticLaw>
</reaction>
<reaction id="R_PIt2" name="phosphate transport in via proton symport" reversible="false">
<notes>
<html:p>GENE_ASSOCIATION:"SAUSA300_0650"</html:p>
<html:p>PROTEIN_ASSOCIATION:"SAUSA300_0650"</html:p>
</notes>
<listOfReactants>
<speciesReference species="M_h_c" stoichiometry="1"/>
<speciesReference species="M_pi_c" stoichiometry="1"/>
</listOfReactants>
<listOfProducts>
<speciesReference species="M_h_e" stoichiometry="1"/>
<speciesReference species="M_pi_e" stoichiometry="1"/>
</listOfProducts>
<kineticLaw>
	<math xmlns="http://www.w3.org/1998/Math/MathML">
		<ci> FLUX_VALUE </ci>
	</math>
	<listOfParameters>
		<parameter id="LOWER_BOUND" value="0.0" name="mmol_per_gDW_per_hr"/>
		<parameter id="UPPER_BOUND" value="1000.0" name="mmol_per_gDW_per_hr"/>
		<parameter id="OBJECTIVE_COEFFICIENT" value="0"/>
		<parameter id="FLUX_VALUE" value="0.0" name="mmol_per_gDW_per_hr"/>
	</listOfParameters>
</kineticLaw>
</reaction>
<reaction id="R_PIt2rpp" name="phosphate reversible transport via symport (periplasm)" reversible="true">
<notes>
<html:p>GENE_ASSOCIATION:""</html:p>
<html:p>PROTEIN_ASSOCIATION:""</html:p>
</notes>
<listOfReactants>
<speciesReference species="M_h_p" stoichiometry="1"/>
<speciesReference species="M_pi_p" stoichiometry="1"/>
</listOfReactants>
<listOfProducts>
<speciesReference species="M_h_c" stoichiometry="1"/>
<speciesReference species="M_pi_c" stoichiometry="1"/>
</listOfProducts>
<kineticLaw>
	<math xmlns="http://www.w3.org/1998/Math/MathML">
		<ci> FLUX_VALUE </ci>
	</math>
	<listOfParameters>
		<parameter id="LOWER_BOUND" value="-1000.0" name="mmol_per_gDW_per_hr"/>
		<parameter id="UPPER_BOUND" value="1000.0" name="mmol_per_gDW_per_hr"/>
		<parameter id="OBJECTIVE_COEFFICIENT" value="0"/>
		<parameter id="FLUX_VALUE" value="0.0" name="mmol_per_gDW_per_hr"/>
	</listOfParameters>
</kineticLaw>
</reaction>
<reaction id="R_PIt7" name="phosphate transport in/out via three Na+ symporter" reversible="true">
<notes>
<html:p>GENE_ASSOCIATION:"SAUSA300_0107"</html:p>
<html:p>PROTEIN_ASSOCIATION:"SAUSA300_0107"</html:p>
</notes>
<listOfReactants>
<speciesReference species="M_na1_e" stoichiometry="3"/>
<speciesReference species="M_pi_e" stoichiometry="1"/>
</listOfReactants>
<listOfProducts>
<speciesReference species="M_pi_c" stoichiometry="1"/>
<speciesReference species="M_na1_c" stoichiometry="3"/>
</listOfProducts>
<kineticLaw>
	<math xmlns="http://www.w3.org/1998/Math/MathML">
		<ci> FLUX_VALUE </ci>
	</math>
	<listOfParameters>
		<parameter id="LOWER_BOUND" value="-1000.0" name="mmol_per_gDW_per_hr"/>
		<parameter id="UPPER_BOUND" value="1000.0" name="mmol_per_gDW_per_hr"/>
		<parameter id="OBJECTIVE_COEFFICIENT" value="0"/>
		<parameter id="FLUX_VALUE" value="0.0" name="mmol_per_gDW_per_hr"/>
	</listOfParameters>
</kineticLaw>
</reaction>
<reaction id="R_PLAMGLS" name="palmitoyl-lipoteichoic acid synthesis n=24  linked  glucose substituted " reversible="true">
<notes>
<html:p>GENE_ASSOCIATION:"(SAUSA300_0939 or SAUSA300_0550 or SAUSA300_0549)"</html:p>
<html:p>PROTEIN_ASSOCIATION:"(SAUSA300_0939 or SAUSA300_0550 or SAUSA300_0549)"</html:p>
</notes>
<listOfReactants>
<speciesReference species="M_udpg_c" stoichiometry="24"/>
<speciesReference species="M_palm24u_c" stoichiometry="1"/>
</listOfReactants>
<listOfProducts>
<speciesReference species="M_udp_c" stoichiometry="24"/>
<speciesReference species="M_palmt24s_c" stoichiometry="1"/>
</listOfProducts>
<kineticLaw>
	<math xmlns="http://www.w3.org/1998/Math/MathML">
		<ci> FLUX_VALUE </ci>
	</math>
	<listOfParameters>
		<parameter id="LOWER_BOUND" value="-1000.0" name="mmol_per_gDW_per_hr"/>
		<parameter id="UPPER_BOUND" value="1000.0" name="mmol_per_gDW_per_hr"/>
		<parameter id="OBJECTIVE_COEFFICIENT" value="0"/>
		<parameter id="FLUX_VALUE" value="0.0" name="mmol_per_gDW_per_hr"/>
	</listOfParameters>
</kineticLaw>
</reaction>
<reaction id="R_PLEUSA_SA2" name="Phosphatidylleucine Synthase (SA) 2" reversible="true">
<notes>
<html:p>GENE_ASSOCIATION:""</html:p>
<html:p>PROTEIN_ASSOCIATION:""</html:p>
</notes>
<listOfReactants>
<speciesReference species="M_leu-L_c" stoichiometry="1"/>
<speciesReference species="M_cdpdag_SA_c" stoichiometry="0.02"/>
</listOfReactants>
<listOfProducts>
<speciesReference species="M_h_c" stoichiometry="1"/>
<speciesReference species="M_cmp_c" stoichiometry="1"/>
<speciesReference species="M_pleu_SA2_c" stoichiometry="0.02"/>
</listOfProducts>
<kineticLaw>
	<math xmlns="http://www.w3.org/1998/Math/MathML">
		<ci> FLUX_VALUE </ci>
	</math>
	<listOfParameters>
		<parameter id="LOWER_BOUND" value="-1000.0" name="mmol_per_gDW_per_hr"/>
		<parameter id="UPPER_BOUND" value="1000.0" name="mmol_per_gDW_per_hr"/>
		<parameter id="OBJECTIVE_COEFFICIENT" value="0"/>
		<parameter id="FLUX_VALUE" value="0.0" name="mmol_per_gDW_per_hr"/>
	</listOfParameters>
</kineticLaw>
</reaction>
<reaction id="R_PLIPA2A180b" name="stearoyl-glycerol-3-phosphate O-acyltransferase " reversible="false">
<notes>
<html:p>GENE_ASSOCIATION:"(SAUSA300_1249 and (SAUSA300_1122 or SAUSA300_1121))"</html:p>
<html:p>PROTEIN_ASSOCIATION:"(SAUSA300_1249 and (SAUSA300_1122 or SAUSA300_1121))"</html:p>
</notes>
<listOfReactants>
<speciesReference species="M_glyc3p_c" stoichiometry="1"/>
<speciesReference species="M_stcoa_c" stoichiometry="1"/>
</listOfReactants>
<listOfProducts>
<speciesReference species="M_coa_c" stoichiometry="1"/>
<speciesReference species="M_1odecg3p_c" stoichiometry="1"/>
</listOfProducts>
<kineticLaw>
	<math xmlns="http://www.w3.org/1998/Math/MathML">
		<ci> FLUX_VALUE </ci>
	</math>
	<listOfParameters>
		<parameter id="LOWER_BOUND" value="0.0" name="mmol_per_gDW_per_hr"/>
		<parameter id="UPPER_BOUND" value="1000.0" name="mmol_per_gDW_per_hr"/>
		<parameter id="OBJECTIVE_COEFFICIENT" value="0"/>
		<parameter id="FLUX_VALUE" value="0.0" name="mmol_per_gDW_per_hr"/>
	</listOfParameters>
</kineticLaw>
</reaction>
<reaction id="R_PLMET" name="Plasmenylethanolamine ethanolamine phosphohydrolase " reversible="true">
<notes>
<html:p>GENE_ASSOCIATION:"SAUSA300_1973"</html:p>
<html:p>PROTEIN_ASSOCIATION:"SAUSA300_1973"</html:p>
</notes>
<listOfReactants>
<speciesReference species="M_h_c" stoichiometry="1"/>
<speciesReference species="M_h2o_c" stoichiometry="1"/>
<speciesReference species="M_3h5ox" stoichiometry="1"/>
</listOfReactants>
<listOfProducts>
<speciesReference species="M_ethamp_c" stoichiometry="1"/>
<speciesReference species="M_acgly" stoichiometry="1"/>
</listOfProducts>
<kineticLaw>
	<math xmlns="http://www.w3.org/1998/Math/MathML">
		<ci> FLUX_VALUE </ci>
	</math>
	<listOfParameters>
		<parameter id="LOWER_BOUND" value="-1000.0" name="mmol_per_gDW_per_hr"/>
		<parameter id="UPPER_BOUND" value="1000.0" name="mmol_per_gDW_per_hr"/>
		<parameter id="OBJECTIVE_COEFFICIENT" value="0"/>
		<parameter id="FLUX_VALUE" value="0.0" name="mmol_per_gDW_per_hr"/>
	</listOfParameters>
</kineticLaw>
</reaction>
<reaction id="R_PLPS" name="Pyridoxal-5-phosphate synthase" reversible="false">
<notes>
<html:p>GENE_ASSOCIATION:"(SAUSA300_0505 or SAUSA300_0504 or SAUSA300_1082)"</html:p>
<html:p>PROTEIN_ASSOCIATION:"(SAUSA300_0505 or SAUSA300_0504 or SAUSA300_1082)"</html:p>
</notes>
<listOfReactants>
<speciesReference species="M_gln-L_c" stoichiometry="1"/>
<speciesReference species="M_ru5p-D_c" stoichiometry="1"/>
<speciesReference species="M_g3p_c" stoichiometry="1"/>
</listOfReactants>
<listOfProducts>
<speciesReference species="M_h_c" stoichiometry="2"/>
<speciesReference species="M_h2o_c" stoichiometry="3"/>
<speciesReference species="M_glu-L_c" stoichiometry="1"/>
<speciesReference species="M_pi_c" stoichiometry="1"/>
<speciesReference species="M_pydx5p_c" stoichiometry="1"/>
</listOfProducts>
<kineticLaw>
	<math xmlns="http://www.w3.org/1998/Math/MathML">
		<ci> FLUX_VALUE </ci>
	</math>
	<listOfParameters>
		<parameter id="LOWER_BOUND" value="0.0" name="mmol_per_gDW_per_hr"/>
		<parameter id="UPPER_BOUND" value="1000.0" name="mmol_per_gDW_per_hr"/>
		<parameter id="OBJECTIVE_COEFFICIENT" value="0"/>
		<parameter id="FLUX_VALUE" value="0.0" name="mmol_per_gDW_per_hr"/>
	</listOfParameters>
</kineticLaw>
</reaction>
<reaction id="R_PLYAGTR" name="Polyglycerol-phosphate alpha-glucosyltransferase " reversible="true">
<notes>
<html:p>GENE_ASSOCIATION:"(SAUSA300_0939 or SAUSA300_0550 or SAUSA300_0549)"</html:p>
<html:p>PROTEIN_ASSOCIATION:"(SAUSA300_0939 or SAUSA300_0550 or SAUSA300_0549)"</html:p>
</notes>
<listOfReactants>
<speciesReference species="M_pren45_c" stoichiometry="1"/>
<speciesReference species="M_udpg_c" stoichiometry="45"/>
</listOfReactants>
<listOfProducts>
<speciesReference species="M_udp_c" stoichiometry="45"/>
<speciesReference species="M_pren45glc_c" stoichiometry="1"/>
</listOfProducts>
<kineticLaw>
	<math xmlns="http://www.w3.org/1998/Math/MathML">
		<ci> FLUX_VALUE </ci>
	</math>
	<listOfParameters>
		<parameter id="LOWER_BOUND" value="-1000.0" name="mmol_per_gDW_per_hr"/>
		<parameter id="UPPER_BOUND" value="1000.0" name="mmol_per_gDW_per_hr"/>
		<parameter id="OBJECTIVE_COEFFICIENT" value="0"/>
		<parameter id="FLUX_VALUE" value="0.0" name="mmol_per_gDW_per_hr"/>
	</listOfParameters>
</kineticLaw>
</reaction>
<reaction id="R_PLYSSA_SA2" name="Phosphatidyllysine Synthase (SA) 2" reversible="true">
<notes>
<html:p>GENE_ASSOCIATION:""</html:p>
<html:p>PROTEIN_ASSOCIATION:""</html:p>
</notes>
<listOfReactants>
<speciesReference species="M_lys-L_c" stoichiometry="1"/>
<speciesReference species="M_cdpdag_SA_c" stoichiometry="0.02"/>
</listOfReactants>
<listOfProducts>
<speciesReference species="M_h_c" stoichiometry="1"/>
<speciesReference species="M_cmp_c" stoichiometry="1"/>
<speciesReference species="M_plys_SA2_c" stoichiometry="0.02"/>
</listOfProducts>
<kineticLaw>
	<math xmlns="http://www.w3.org/1998/Math/MathML">
		<ci> FLUX_VALUE </ci>
	</math>
	<listOfParameters>
		<parameter id="LOWER_BOUND" value="-1000.0" name="mmol_per_gDW_per_hr"/>
		<parameter id="UPPER_BOUND" value="1000.0" name="mmol_per_gDW_per_hr"/>
		<parameter id="OBJECTIVE_COEFFICIENT" value="0"/>
		<parameter id="FLUX_VALUE" value="0.0" name="mmol_per_gDW_per_hr"/>
	</listOfParameters>
</kineticLaw>
</reaction>
<reaction id="R_PMANM" name="phosphomannomutase" reversible="true">
<notes>
<html:p>GENE_ASSOCIATION:"SAUSA300_2433"</html:p>
<html:p>PROTEIN_ASSOCIATION:"SAUSA300_2433"</html:p>
</notes>
<listOfReactants>
<speciesReference species="M_man6p_c" stoichiometry="1"/>
</listOfReactants>
<listOfProducts>
<speciesReference species="M_man1p_c" stoichiometry="1"/>
</listOfProducts>
<kineticLaw>
	<math xmlns="http://www.w3.org/1998/Math/MathML">
		<ci> FLUX_VALUE </ci>
	</math>
	<listOfParameters>
		<parameter id="LOWER_BOUND" value="-1000.0" name="mmol_per_gDW_per_hr"/>
		<parameter id="UPPER_BOUND" value="1000.0" name="mmol_per_gDW_per_hr"/>
		<parameter id="OBJECTIVE_COEFFICIENT" value="0"/>
		<parameter id="FLUX_VALUE" value="0.0" name="mmol_per_gDW_per_hr"/>
	</listOfParameters>
</kineticLaw>
</reaction>
<reaction id="R_PMDPHT" name="pyrimidine phosphatase" reversible="false">
<notes>
<html:p>GENE_ASSOCIATION:"(SAUSA300_1714 and SAUSA300_1712)"</html:p>
<html:p>PROTEIN_ASSOCIATION:"(SAUSA300_1714 and SAUSA300_1712)"</html:p>
</notes>
<listOfReactants>
<speciesReference species="M_h2o_c" stoichiometry="1"/>
<speciesReference species="M_5aprbu_c" stoichiometry="1"/>
</listOfReactants>
<listOfProducts>
<speciesReference species="M_pi_c" stoichiometry="1"/>
<speciesReference species="M_4r5au_c" stoichiometry="1"/>
</listOfProducts>
<kineticLaw>
	<math xmlns="http://www.w3.org/1998/Math/MathML">
		<ci> FLUX_VALUE </ci>
	</math>
	<listOfParameters>
		<parameter id="LOWER_BOUND" value="0.0" name="mmol_per_gDW_per_hr"/>
		<parameter id="UPPER_BOUND" value="1000.0" name="mmol_per_gDW_per_hr"/>
		<parameter id="OBJECTIVE_COEFFICIENT" value="0"/>
		<parameter id="FLUX_VALUE" value="0.0" name="mmol_per_gDW_per_hr"/>
	</listOfParameters>
</kineticLaw>
</reaction>
<reaction id="R_PMEVK" name="phosphomevalonate kinase" reversible="false">
<notes>
<html:p>GENE_ASSOCIATION:"SAUSA300_0574"</html:p>
<html:p>PROTEIN_ASSOCIATION:"SAUSA300_0574"</html:p>
</notes>
<listOfReactants>
<speciesReference species="M_atp_c" stoichiometry="1"/>
<speciesReference species="M_5pmev_c" stoichiometry="1"/>
</listOfReactants>
<listOfProducts>
<speciesReference species="M_adp_c" stoichiometry="1"/>
<speciesReference species="M_5dpmev_c" stoichiometry="1"/>
</listOfProducts>
<kineticLaw>
	<math xmlns="http://www.w3.org/1998/Math/MathML">
		<ci> FLUX_VALUE </ci>
	</math>
	<listOfParameters>
		<parameter id="LOWER_BOUND" value="0.0" name="mmol_per_gDW_per_hr"/>
		<parameter id="UPPER_BOUND" value="1000.0" name="mmol_per_gDW_per_hr"/>
		<parameter id="OBJECTIVE_COEFFICIENT" value="0"/>
		<parameter id="FLUX_VALUE" value="0.0" name="mmol_per_gDW_per_hr"/>
	</listOfParameters>
</kineticLaw>
</reaction>
<reaction id="R_PMPK" name="phosphomethylpyrimidine kinase" reversible="false">
<notes>
<html:p>GENE_ASSOCIATION:"(SAUSA300_0562 or SAUSA300_2049)"</html:p>
<html:p>PROTEIN_ASSOCIATION:"(SAUSA300_0562 or SAUSA300_2049)"</html:p>
</notes>
<listOfReactants>
<speciesReference species="M_atp_c" stoichiometry="1"/>
<speciesReference species="M_4ampm_c" stoichiometry="1"/>
</listOfReactants>
<listOfProducts>
<speciesReference species="M_adp_c" stoichiometry="1"/>
<speciesReference species="M_2mahmp_c" stoichiometry="1"/>
</listOfProducts>
<kineticLaw>
	<math xmlns="http://www.w3.org/1998/Math/MathML">
		<ci> FLUX_VALUE </ci>
	</math>
	<listOfParameters>
		<parameter id="LOWER_BOUND" value="0.0" name="mmol_per_gDW_per_hr"/>
		<parameter id="UPPER_BOUND" value="1000.0" name="mmol_per_gDW_per_hr"/>
		<parameter id="OBJECTIVE_COEFFICIENT" value="0"/>
		<parameter id="FLUX_VALUE" value="0.0" name="mmol_per_gDW_per_hr"/>
	</listOfParameters>
</kineticLaw>
</reaction>
<reaction id="R_PMPTCA" name="palmitoyl-1-acylglycerol-3-phosphate O-acyltransferase " reversible="false">
<notes>
<html:p>GENE_ASSOCIATION:"SAUSA300_1673"</html:p>
<html:p>PROTEIN_ASSOCIATION:"SAUSA300_1673"</html:p>
</notes>
<listOfReactants>
<speciesReference species="M_1hdecg3p_c" stoichiometry="1"/>
<speciesReference species="M_pmtcoa_c" stoichiometry="1"/>
</listOfReactants>
<listOfProducts>
<speciesReference species="M_coa_c" stoichiometry="1"/>
<speciesReference species="M_pa160_c" stoichiometry="1"/>
</listOfProducts>
<kineticLaw>
	<math xmlns="http://www.w3.org/1998/Math/MathML">
		<ci> FLUX_VALUE </ci>
	</math>
	<listOfParameters>
		<parameter id="LOWER_BOUND" value="0.0" name="mmol_per_gDW_per_hr"/>
		<parameter id="UPPER_BOUND" value="1000.0" name="mmol_per_gDW_per_hr"/>
		<parameter id="OBJECTIVE_COEFFICIENT" value="0"/>
		<parameter id="FLUX_VALUE" value="0.0" name="mmol_per_gDW_per_hr"/>
	</listOfParameters>
</kineticLaw>
</reaction>
<reaction id="R_PMTSS" name="peptide-methionine thioredoxin-disulfide S-oxidoreductase " reversible="true">
<notes>
<html:p>GENE_ASSOCIATION:"SAUSA300_1316"</html:p>
<html:p>PROTEIN_ASSOCIATION:"SAUSA300_1316"</html:p>
</notes>
<listOfReactants>
<speciesReference species="M_h2o_c" stoichiometry="1"/>
<speciesReference species="M_trdox_c" stoichiometry="1"/>
<speciesReference species="M_pep_met-L_c" stoichiometry="1"/>
</listOfReactants>
<listOfProducts>
<speciesReference species="M_trdrd_c" stoichiometry="1"/>
<speciesReference species="M_pep_met-LRS_c" stoichiometry="1"/>
</listOfProducts>
<kineticLaw>
	<math xmlns="http://www.w3.org/1998/Math/MathML">
		<ci> FLUX_VALUE </ci>
	</math>
	<listOfParameters>
		<parameter id="LOWER_BOUND" value="-1000.0" name="mmol_per_gDW_per_hr"/>
		<parameter id="UPPER_BOUND" value="1000.0" name="mmol_per_gDW_per_hr"/>
		<parameter id="OBJECTIVE_COEFFICIENT" value="0"/>
		<parameter id="FLUX_VALUE" value="0.0" name="mmol_per_gDW_per_hr"/>
	</listOfParameters>
</kineticLaw>
</reaction>
<reaction id="R_PNP" name="purine-nucleoside phosphorylase" reversible="true">
<notes>
<html:p>GENE_ASSOCIATION:"(SAUSA300_0138 or SAUSA300_2091)"</html:p>
<html:p>PROTEIN_ASSOCIATION:"(SAUSA300_0138 or SAUSA300_2091)"</html:p>
</notes>
<listOfReactants>
<speciesReference species="M_pi_c" stoichiometry="1"/>
<speciesReference species="M_rnam_c" stoichiometry="1"/>
</listOfReactants>
<listOfProducts>
<speciesReference species="M_r1p_c" stoichiometry="1"/>
<speciesReference species="M_ncam_c" stoichiometry="1"/>
</listOfProducts>
<kineticLaw>
	<math xmlns="http://www.w3.org/1998/Math/MathML">
		<ci> FLUX_VALUE </ci>
	</math>
	<listOfParameters>
		<parameter id="LOWER_BOUND" value="-1000.0" name="mmol_per_gDW_per_hr"/>
		<parameter id="UPPER_BOUND" value="1000.0" name="mmol_per_gDW_per_hr"/>
		<parameter id="OBJECTIVE_COEFFICIENT" value="0"/>
		<parameter id="FLUX_VALUE" value="0.0" name="mmol_per_gDW_per_hr"/>
	</listOfParameters>
</kineticLaw>
</reaction>
<reaction id="R_PNPA3" name="Protein-Npai-phosphohistidine sugar Npai-phosphotransferase " reversible="true">
<notes>
<html:p>GENE_ASSOCIATION:"SAUSA300_1315"</html:p>
<html:p>PROTEIN_ASSOCIATION:"SAUSA300_1315"</html:p>
</notes>
<listOfReactants>
<speciesReference species="M_h_c" stoichiometry="1"/>
<speciesReference species="M_malt_c" stoichiometry="1"/>
<speciesReference species="M_pplhis" stoichiometry="1"/>
</listOfReactants>
<listOfProducts>
<speciesReference species="M_malt6p_c" stoichiometry="1"/>
<speciesReference species="M_phis-L" stoichiometry="1"/>
</listOfProducts>
<kineticLaw>
	<math xmlns="http://www.w3.org/1998/Math/MathML">
		<ci> FLUX_VALUE </ci>
	</math>
	<listOfParameters>
		<parameter id="LOWER_BOUND" value="-1000.0" name="mmol_per_gDW_per_hr"/>
		<parameter id="UPPER_BOUND" value="1000.0" name="mmol_per_gDW_per_hr"/>
		<parameter id="OBJECTIVE_COEFFICIENT" value="0"/>
		<parameter id="FLUX_VALUE" value="0.0" name="mmol_per_gDW_per_hr"/>
	</listOfParameters>
</kineticLaw>
</reaction>
<reaction id="R_PNPA5" name="Protein-Npai-phosphohistidine sugar Npai-phosphotransferase " reversible="true">
<notes>
<html:p>GENE_ASSOCIATION:"SAUSA300_1315"</html:p>
<html:p>PROTEIN_ASSOCIATION:"SAUSA300_1315"</html:p>
</notes>
<listOfReactants>
<speciesReference species="M_h_c" stoichiometry="1"/>
<speciesReference species="M_pplhis" stoichiometry="1"/>
<speciesReference species="M_rbl-B_c" stoichiometry="1"/>
</listOfReactants>
<listOfProducts>
<speciesReference species="M_salc6p_c" stoichiometry="1"/>
<speciesReference species="M_phis-L" stoichiometry="1"/>
</listOfProducts>
<kineticLaw>
	<math xmlns="http://www.w3.org/1998/Math/MathML">
		<ci> FLUX_VALUE </ci>
	</math>
	<listOfParameters>
		<parameter id="LOWER_BOUND" value="-1000.0" name="mmol_per_gDW_per_hr"/>
		<parameter id="UPPER_BOUND" value="1000.0" name="mmol_per_gDW_per_hr"/>
		<parameter id="OBJECTIVE_COEFFICIENT" value="0"/>
		<parameter id="FLUX_VALUE" value="0.0" name="mmol_per_gDW_per_hr"/>
	</listOfParameters>
</kineticLaw>
</reaction>
<reaction id="R_PNPA6" name="Protein-Npai-phosphohistidine sugar Npai-phosphotransferase " reversible="true">
<notes>
<html:p>GENE_ASSOCIATION:"SAUSA300_2270"</html:p>
<html:p>PROTEIN_ASSOCIATION:"SAUSA300_2270"</html:p>
</notes>
<listOfReactants>
<speciesReference species="M_h_c" stoichiometry="1"/>
<speciesReference species="M_pplhis" stoichiometry="1"/>
<speciesReference species="M_arbt_c" stoichiometry="1"/>
</listOfReactants>
<listOfProducts>
<speciesReference species="M_arbt6p_c" stoichiometry="1"/>
<speciesReference species="M_phis-L" stoichiometry="1"/>
</listOfProducts>
<kineticLaw>
	<math xmlns="http://www.w3.org/1998/Math/MathML">
		<ci> FLUX_VALUE </ci>
	</math>
	<listOfParameters>
		<parameter id="LOWER_BOUND" value="-1000.0" name="mmol_per_gDW_per_hr"/>
		<parameter id="UPPER_BOUND" value="1000.0" name="mmol_per_gDW_per_hr"/>
		<parameter id="OBJECTIVE_COEFFICIENT" value="0"/>
		<parameter id="FLUX_VALUE" value="0.0" name="mmol_per_gDW_per_hr"/>
	</listOfParameters>
</kineticLaw>
</reaction>
<reaction id="R_PNTK" name="pantothenate kinase" reversible="false">
<notes>
<html:p>GENE_ASSOCIATION:"SAUSA300_2084"</html:p>
<html:p>PROTEIN_ASSOCIATION:"SAUSA300_2084"</html:p>
</notes>
<listOfReactants>
<speciesReference species="M_atp_c" stoichiometry="1"/>
<speciesReference species="M_pnto-R_c" stoichiometry="1"/>
</listOfReactants>
<listOfProducts>
<speciesReference species="M_adp_c" stoichiometry="1"/>
<speciesReference species="M_4ppan_c" stoichiometry="1"/>
</listOfProducts>
<kineticLaw>
	<math xmlns="http://www.w3.org/1998/Math/MathML">
		<ci> FLUX_VALUE </ci>
	</math>
	<listOfParameters>
		<parameter id="LOWER_BOUND" value="0.0" name="mmol_per_gDW_per_hr"/>
		<parameter id="UPPER_BOUND" value="1000.0" name="mmol_per_gDW_per_hr"/>
		<parameter id="OBJECTIVE_COEFFICIENT" value="0"/>
		<parameter id="FLUX_VALUE" value="0.0" name="mmol_per_gDW_per_hr"/>
	</listOfParameters>
</kineticLaw>
</reaction>
<reaction id="R_PO2OR" name="Pyruvate oxygen 2-oxidoreductase phosphorylating " reversible="true">
<notes>
<html:p>GENE_ASSOCIATION:"SAUSA300_2477"</html:p>
<html:p>PROTEIN_ASSOCIATION:"SAUSA300_2477"</html:p>
</notes>
<listOfReactants>
<speciesReference species="M_h_c" stoichiometry="2"/>
<speciesReference species="M_o2_c" stoichiometry="1"/>
<speciesReference species="M_pi_c" stoichiometry="1"/>
<speciesReference species="M_pyr_c" stoichiometry="1"/>
</listOfReactants>
<listOfProducts>
<speciesReference species="M_co2_c" stoichiometry="1"/>
<speciesReference species="M_actp_c" stoichiometry="1"/>
<speciesReference species="M_h2o2_c" stoichiometry="1"/>
</listOfProducts>
<kineticLaw>
	<math xmlns="http://www.w3.org/1998/Math/MathML">
		<ci> FLUX_VALUE </ci>
	</math>
	<listOfParameters>
		<parameter id="LOWER_BOUND" value="-1000.0" name="mmol_per_gDW_per_hr"/>
		<parameter id="UPPER_BOUND" value="1000.0" name="mmol_per_gDW_per_hr"/>
		<parameter id="OBJECTIVE_COEFFICIENT" value="0"/>
		<parameter id="FLUX_VALUE" value="0.0" name="mmol_per_gDW_per_hr"/>
	</listOfParameters>
</kineticLaw>
</reaction>
<reaction id="R_POLYAO" name="polyamine oxidase" reversible="false">
<notes>
<html:p>GENE_ASSOCIATION:""</html:p>
<html:p>PROTEIN_ASSOCIATION:""</html:p>
</notes>
<listOfReactants>
<speciesReference species="M_h2o_c" stoichiometry="1"/>
<speciesReference species="M_o2_c" stoichiometry="1"/>
<speciesReference species="M_N1aspmd_c" stoichiometry="1"/>
</listOfReactants>
<listOfProducts>
<speciesReference species="M_h2o2_c" stoichiometry="1"/>
<speciesReference species="M_aprut_c" stoichiometry="1"/>
<speciesReference species="M_aproa_c" stoichiometry="1"/>
</listOfProducts>
<kineticLaw>
	<math xmlns="http://www.w3.org/1998/Math/MathML">
		<ci> FLUX_VALUE </ci>
	</math>
	<listOfParameters>
		<parameter id="LOWER_BOUND" value="0.0" name="mmol_per_gDW_per_hr"/>
		<parameter id="UPPER_BOUND" value="1000.0" name="mmol_per_gDW_per_hr"/>
		<parameter id="OBJECTIVE_COEFFICIENT" value="0"/>
		<parameter id="FLUX_VALUE" value="0.0" name="mmol_per_gDW_per_hr"/>
	</listOfParameters>
</kineticLaw>
</reaction>
<reaction id="R_POX2" name="Pyruvate Oxidase (2)" reversible="false">
<notes>
<html:p>GENE_ASSOCIATION:"SAUSA300_2477"</html:p>
<html:p>PROTEIN_ASSOCIATION:"SAUSA300_2477"</html:p>
</notes>
<listOfReactants>
<speciesReference species="M_h_c" stoichiometry="1"/>
<speciesReference species="M_h2o_c" stoichiometry="1"/>
<speciesReference species="M_o2_c" stoichiometry="1.5"/>
<speciesReference species="M_pi_c" stoichiometry="1"/>
<speciesReference species="M_pyr_c" stoichiometry="1"/>
</listOfReactants>
<listOfProducts>
<speciesReference species="M_co2_c" stoichiometry="1"/>
<speciesReference species="M_actp_c" stoichiometry="1"/>
<speciesReference species="M_h2o2_c" stoichiometry="2"/>
</listOfProducts>
<kineticLaw>
	<math xmlns="http://www.w3.org/1998/Math/MathML">
		<ci> FLUX_VALUE </ci>
	</math>
	<listOfParameters>
		<parameter id="LOWER_BOUND" value="0.0" name="mmol_per_gDW_per_hr"/>
		<parameter id="UPPER_BOUND" value="1000.0" name="mmol_per_gDW_per_hr"/>
		<parameter id="OBJECTIVE_COEFFICIENT" value="0"/>
		<parameter id="FLUX_VALUE" value="0.0" name="mmol_per_gDW_per_hr"/>
	</listOfParameters>
</kineticLaw>
</reaction>
<reaction id="R_POX3" name="Pyruvate oxidase 3" reversible="false">
<notes>
<html:p>GENE_ASSOCIATION:"SAUSA300_2477"</html:p>
<html:p>PROTEIN_ASSOCIATION:"SAUSA300_2477"</html:p>
</notes>
<listOfReactants>
<speciesReference species="M_h2o_c" stoichiometry="1"/>
<speciesReference species="M_mqn8_c" stoichiometry="1"/>
<speciesReference species="M_pyr_c" stoichiometry="1"/>
</listOfReactants>
<listOfProducts>
<speciesReference species="M_ac_c" stoichiometry="1"/>
<speciesReference species="M_mql8_c" stoichiometry="1"/>
<speciesReference species="M_co2_c" stoichiometry="1"/>
</listOfProducts>
<kineticLaw>
	<math xmlns="http://www.w3.org/1998/Math/MathML">
		<ci> FLUX_VALUE </ci>
	</math>
	<listOfParameters>
		<parameter id="LOWER_BOUND" value="0.0" name="mmol_per_gDW_per_hr"/>
		<parameter id="UPPER_BOUND" value="1000.0" name="mmol_per_gDW_per_hr"/>
		<parameter id="OBJECTIVE_COEFFICIENT" value="0"/>
		<parameter id="FLUX_VALUE" value="0.0" name="mmol_per_gDW_per_hr"/>
	</listOfParameters>
</kineticLaw>
</reaction>
<reaction id="R_PPA" name="inorganic diphosphatase" reversible="false">
<notes>
<html:p>GENE_ASSOCIATION:"SAUSA300_1900"</html:p>
<html:p>PROTEIN_ASSOCIATION:"SAUSA300_1900"</html:p>
</notes>
<listOfReactants>
<speciesReference species="M_h2o_c" stoichiometry="1"/>
<speciesReference species="M_ppi_c" stoichiometry="1"/>
</listOfReactants>
<listOfProducts>
<speciesReference species="M_h_c" stoichiometry="1"/>
<speciesReference species="M_pi_c" stoichiometry="2"/>
</listOfProducts>
<kineticLaw>
	<math xmlns="http://www.w3.org/1998/Math/MathML">
		<ci> FLUX_VALUE </ci>
	</math>
	<listOfParameters>
		<parameter id="LOWER_BOUND" value="0.0" name="mmol_per_gDW_per_hr"/>
		<parameter id="UPPER_BOUND" value="1000.0" name="mmol_per_gDW_per_hr"/>
		<parameter id="OBJECTIVE_COEFFICIENT" value="0"/>
		<parameter id="FLUX_VALUE" value="0.0" name="mmol_per_gDW_per_hr"/>
	</listOfParameters>
</kineticLaw>
</reaction>
<reaction id="R_PPAKr" name="Propionate kinase" reversible="true">
<notes>
<html:p>GENE_ASSOCIATION:"SAUSA300_1657"</html:p>
<html:p>PROTEIN_ASSOCIATION:"SAUSA300_1657"</html:p>
</notes>
<listOfReactants>
<speciesReference species="M_h_c" stoichiometry="1"/>
<speciesReference species="M_atp_c" stoichiometry="1"/>
<speciesReference species="M_ppa_c" stoichiometry="1"/>
</listOfReactants>
<listOfProducts>
<speciesReference species="M_adp_c" stoichiometry="1"/>
<speciesReference species="M_ppap_c" stoichiometry="1"/>
</listOfProducts>
<kineticLaw>
	<math xmlns="http://www.w3.org/1998/Math/MathML">
		<ci> FLUX_VALUE </ci>
	</math>
	<listOfParameters>
		<parameter id="LOWER_BOUND" value="-1000.0" name="mmol_per_gDW_per_hr"/>
		<parameter id="UPPER_BOUND" value="1000.0" name="mmol_per_gDW_per_hr"/>
		<parameter id="OBJECTIVE_COEFFICIENT" value="0"/>
		<parameter id="FLUX_VALUE" value="0.0" name="mmol_per_gDW_per_hr"/>
	</listOfParameters>
</kineticLaw>
</reaction>
<reaction id="R_PPBNGS" name="porphobilinogen synthase" reversible="false">
<notes>
<html:p>GENE_ASSOCIATION:"SAUSA300_1615"</html:p>
<html:p>PROTEIN_ASSOCIATION:"SAUSA300_1615"</html:p>
</notes>
<listOfReactants>
<speciesReference species="M_5aop_c" stoichiometry="2"/>
</listOfReactants>
<listOfProducts>
<speciesReference species="M_h_c" stoichiometry="1"/>
<speciesReference species="M_h2o_c" stoichiometry="2"/>
<speciesReference species="M_ppbng_c" stoichiometry="1"/>
</listOfProducts>
<kineticLaw>
	<math xmlns="http://www.w3.org/1998/Math/MathML">
		<ci> FLUX_VALUE </ci>
	</math>
	<listOfParameters>
		<parameter id="LOWER_BOUND" value="0.0" name="mmol_per_gDW_per_hr"/>
		<parameter id="UPPER_BOUND" value="1000.0" name="mmol_per_gDW_per_hr"/>
		<parameter id="OBJECTIVE_COEFFICIENT" value="0"/>
		<parameter id="FLUX_VALUE" value="0.0" name="mmol_per_gDW_per_hr"/>
	</listOfParameters>
</kineticLaw>
</reaction>
<reaction id="R_PPCDC" name="phosphopantothenoylcysteine decarboxylase" reversible="false">
<notes>
<html:p>GENE_ASSOCIATION:"SAUSA300_1104"</html:p>
<html:p>PROTEIN_ASSOCIATION:"SAUSA300_1104"</html:p>
</notes>
<listOfReactants>
<speciesReference species="M_h_c" stoichiometry="1"/>
<speciesReference species="M_4ppcys_c" stoichiometry="1"/>
</listOfReactants>
<listOfProducts>
<speciesReference species="M_co2_c" stoichiometry="1"/>
<speciesReference species="M_pan4p_c" stoichiometry="1"/>
</listOfProducts>
<kineticLaw>
	<math xmlns="http://www.w3.org/1998/Math/MathML">
		<ci> FLUX_VALUE </ci>
	</math>
	<listOfParameters>
		<parameter id="LOWER_BOUND" value="0.0" name="mmol_per_gDW_per_hr"/>
		<parameter id="UPPER_BOUND" value="1000.0" name="mmol_per_gDW_per_hr"/>
		<parameter id="OBJECTIVE_COEFFICIENT" value="0"/>
		<parameter id="FLUX_VALUE" value="0.0" name="mmol_per_gDW_per_hr"/>
	</listOfParameters>
</kineticLaw>
</reaction>
<reaction id="R_PPCK" name="phosphoenolpyruvate carboxykinase" reversible="false">
<notes>
<html:p>GENE_ASSOCIATION:"SAUSA300_1731"</html:p>
<html:p>PROTEIN_ASSOCIATION:"SAUSA300_1731"</html:p>
</notes>
<listOfReactants>
<speciesReference species="M_h_c" stoichiometry="1"/>
<speciesReference species="M_atp_c" stoichiometry="1"/>
<speciesReference species="M_oaa_c" stoichiometry="1"/>
</listOfReactants>
<listOfProducts>
<speciesReference species="M_adp_c" stoichiometry="1"/>
<speciesReference species="M_co2_c" stoichiometry="1"/>
<speciesReference species="M_pep_c" stoichiometry="1"/>
</listOfProducts>
<kineticLaw>
	<math xmlns="http://www.w3.org/1998/Math/MathML">
		<ci> FLUX_VALUE </ci>
	</math>
	<listOfParameters>
		<parameter id="LOWER_BOUND" value="0.0" name="mmol_per_gDW_per_hr"/>
		<parameter id="UPPER_BOUND" value="1000.0" name="mmol_per_gDW_per_hr"/>
		<parameter id="OBJECTIVE_COEFFICIENT" value="0"/>
		<parameter id="FLUX_VALUE" value="0.0" name="mmol_per_gDW_per_hr"/>
	</listOfParameters>
</kineticLaw>
</reaction>
<reaction id="R_PPCOAC" name="Propionyl-CoA carboxylase" reversible="false">
<notes>
<html:p>GENE_ASSOCIATION:"((SAUSA300_1647 and SAUSA300_1646) or SAUSA300_1563)"</html:p>
<html:p>PROTEIN_ASSOCIATION:"((SAUSA300_1647 and SAUSA300_1646) or SAUSA300_1563)"</html:p>
</notes>
<listOfReactants>
<speciesReference species="M_atp_c" stoichiometry="1"/>
<speciesReference species="M_ppcoa_c" stoichiometry="1"/>
<speciesReference species="M_hco3_c" stoichiometry="1"/>
</listOfReactants>
<listOfProducts>
<speciesReference species="M_h_c" stoichiometry="1"/>
<speciesReference species="M_pi_c" stoichiometry="1"/>
<speciesReference species="M_adp_c" stoichiometry="1"/>
<speciesReference species="M_mmcoa-S_c" stoichiometry="1"/>
</listOfProducts>
<kineticLaw>
	<math xmlns="http://www.w3.org/1998/Math/MathML">
		<ci> FLUX_VALUE </ci>
	</math>
	<listOfParameters>
		<parameter id="LOWER_BOUND" value="0.0" name="mmol_per_gDW_per_hr"/>
		<parameter id="UPPER_BOUND" value="1000.0" name="mmol_per_gDW_per_hr"/>
		<parameter id="OBJECTIVE_COEFFICIENT" value="0"/>
		<parameter id="FLUX_VALUE" value="0.0" name="mmol_per_gDW_per_hr"/>
	</listOfParameters>
</kineticLaw>
</reaction>
<reaction id="R_PPCOAL" name="Propanoate CoA ligase AMP-forming " reversible="false">
<notes>
<html:p>GENE_ASSOCIATION:"SAUSA300_1679"</html:p>
<html:p>PROTEIN_ASSOCIATION:"SAUSA300_1679"</html:p>
</notes>
<listOfReactants>
<speciesReference species="M_ppi_c" stoichiometry="1"/>
<speciesReference species="M_ppadn_c" stoichiometry="1"/>
</listOfReactants>
<listOfProducts>
<speciesReference species="M_h_c" stoichiometry="1"/>
<speciesReference species="M_atp_c" stoichiometry="1"/>
<speciesReference species="M_ppa_c" stoichiometry="1"/>
</listOfProducts>
<kineticLaw>
	<math xmlns="http://www.w3.org/1998/Math/MathML">
		<ci> FLUX_VALUE </ci>
	</math>
	<listOfParameters>
		<parameter id="LOWER_BOUND" value="0.0" name="mmol_per_gDW_per_hr"/>
		<parameter id="UPPER_BOUND" value="1000.0" name="mmol_per_gDW_per_hr"/>
		<parameter id="OBJECTIVE_COEFFICIENT" value="0"/>
		<parameter id="FLUX_VALUE" value="0.0" name="mmol_per_gDW_per_hr"/>
	</listOfParameters>
</kineticLaw>
</reaction>
<reaction id="R_PPItex" name="Diphosphate transporter, periplasm" reversible="false">
<notes>
<html:p>GENE_ASSOCIATION:"SAUSA300_0650"</html:p>
<html:p>PROTEIN_ASSOCIATION:"SAUSA300_0650"</html:p>
</notes>
<listOfReactants>
<speciesReference species="M_h_c" stoichiometry="1"/>
<speciesReference species="M_ppi_c" stoichiometry="1"/>
</listOfReactants>
<listOfProducts>
<speciesReference species="M_h_e" stoichiometry="1"/>
<speciesReference species="M_ppi_e" stoichiometry="1"/>
</listOfProducts>
<kineticLaw>
	<math xmlns="http://www.w3.org/1998/Math/MathML">
		<ci> FLUX_VALUE </ci>
	</math>
	<listOfParameters>
		<parameter id="LOWER_BOUND" value="0.0" name="mmol_per_gDW_per_hr"/>
		<parameter id="UPPER_BOUND" value="1000.0" name="mmol_per_gDW_per_hr"/>
		<parameter id="OBJECTIVE_COEFFICIENT" value="0"/>
		<parameter id="FLUX_VALUE" value="0.0" name="mmol_per_gDW_per_hr"/>
	</listOfParameters>
</kineticLaw>
</reaction>
<reaction id="R_PPM" name="phosphopentomutase" reversible="true">
<notes>
<html:p>GENE_ASSOCIATION:"SAUSA300_0141"</html:p>
<html:p>PROTEIN_ASSOCIATION:"SAUSA300_0141"</html:p>
</notes>
<listOfReactants>
<speciesReference species="M_r1p_c" stoichiometry="1"/>
</listOfReactants>
<listOfProducts>
<speciesReference species="M_r5p_c" stoichiometry="1"/>
</listOfProducts>
<kineticLaw>
	<math xmlns="http://www.w3.org/1998/Math/MathML">
		<ci> FLUX_VALUE </ci>
	</math>
	<listOfParameters>
		<parameter id="LOWER_BOUND" value="-1000.0" name="mmol_per_gDW_per_hr"/>
		<parameter id="UPPER_BOUND" value="1000.0" name="mmol_per_gDW_per_hr"/>
		<parameter id="OBJECTIVE_COEFFICIENT" value="0"/>
		<parameter id="FLUX_VALUE" value="0.0" name="mmol_per_gDW_per_hr"/>
	</listOfParameters>
</kineticLaw>
</reaction>
<reaction id="R_PPM2" name="phosphopentomutase 2 (deoxyribose)" reversible="true">
<notes>
<html:p>GENE_ASSOCIATION:"SAUSA300_0141"</html:p>
<html:p>PROTEIN_ASSOCIATION:"SAUSA300_0141"</html:p>
</notes>
<listOfReactants>
<speciesReference species="M_2dr1p_c" stoichiometry="1"/>
</listOfReactants>
<listOfProducts>
<speciesReference species="M_2dr5p_c" stoichiometry="1"/>
</listOfProducts>
<kineticLaw>
	<math xmlns="http://www.w3.org/1998/Math/MathML">
		<ci> FLUX_VALUE </ci>
	</math>
	<listOfParameters>
		<parameter id="LOWER_BOUND" value="-1000.0" name="mmol_per_gDW_per_hr"/>
		<parameter id="UPPER_BOUND" value="1000.0" name="mmol_per_gDW_per_hr"/>
		<parameter id="OBJECTIVE_COEFFICIENT" value="0"/>
		<parameter id="FLUX_VALUE" value="0.0" name="mmol_per_gDW_per_hr"/>
	</listOfParameters>
</kineticLaw>
</reaction>
<reaction id="R_PPNCL2" name="phosphopantothenate-cysteine ligase" reversible="false">
<notes>
<html:p>GENE_ASSOCIATION:"SAUSA300_1104"</html:p>
<html:p>PROTEIN_ASSOCIATION:"SAUSA300_1104"</html:p>
</notes>
<listOfReactants>
<speciesReference species="M_ctp_c" stoichiometry="1"/>
<speciesReference species="M_cys-L_c" stoichiometry="1"/>
<speciesReference species="M_4ppan_c" stoichiometry="1"/>
</listOfReactants>
<listOfProducts>
<speciesReference species="M_ppi_c" stoichiometry="1"/>
<speciesReference species="M_cmp_c" stoichiometry="1"/>
<speciesReference species="M_4ppcys_c" stoichiometry="1"/>
</listOfProducts>
<kineticLaw>
	<math xmlns="http://www.w3.org/1998/Math/MathML">
		<ci> FLUX_VALUE </ci>
	</math>
	<listOfParameters>
		<parameter id="LOWER_BOUND" value="0.0" name="mmol_per_gDW_per_hr"/>
		<parameter id="UPPER_BOUND" value="1000.0" name="mmol_per_gDW_per_hr"/>
		<parameter id="OBJECTIVE_COEFFICIENT" value="0"/>
		<parameter id="FLUX_VALUE" value="0.0" name="mmol_per_gDW_per_hr"/>
	</listOfParameters>
</kineticLaw>
</reaction>
<reaction id="R_PPND" name="prephenate dehydrogenase" reversible="false">
<notes>
<html:p>GENE_ASSOCIATION:"SAUSA300_1260"</html:p>
<html:p>PROTEIN_ASSOCIATION:"SAUSA300_1260"</html:p>
</notes>
<listOfReactants>
<speciesReference species="M_nad_c" stoichiometry="1"/>
<speciesReference species="M_pphn_c" stoichiometry="1"/>
</listOfReactants>
<listOfProducts>
<speciesReference species="M_co2_c" stoichiometry="1"/>
<speciesReference species="M_nadh_c" stoichiometry="1"/>
<speciesReference species="M_34hpp_c" stoichiometry="1"/>
</listOfProducts>
<kineticLaw>
	<math xmlns="http://www.w3.org/1998/Math/MathML">
		<ci> FLUX_VALUE </ci>
	</math>
	<listOfParameters>
		<parameter id="LOWER_BOUND" value="0.0" name="mmol_per_gDW_per_hr"/>
		<parameter id="UPPER_BOUND" value="1000.0" name="mmol_per_gDW_per_hr"/>
		<parameter id="OBJECTIVE_COEFFICIENT" value="0"/>
		<parameter id="FLUX_VALUE" value="0.0" name="mmol_per_gDW_per_hr"/>
	</listOfParameters>
</kineticLaw>
</reaction>
<reaction id="R_PPND2" name="prephenate dehydrogenase (NADP)" reversible="false">
<notes>
<html:p>GENE_ASSOCIATION:"SAUSA300_1260"</html:p>
<html:p>PROTEIN_ASSOCIATION:"SAUSA300_1260"</html:p>
</notes>
<listOfReactants>
<speciesReference species="M_nadp_c" stoichiometry="1"/>
<speciesReference species="M_pphn_c" stoichiometry="1"/>
</listOfReactants>
<listOfProducts>
<speciesReference species="M_nadph_c" stoichiometry="1"/>
<speciesReference species="M_co2_c" stoichiometry="1"/>
<speciesReference species="M_34hpp_c" stoichiometry="1"/>
</listOfProducts>
<kineticLaw>
	<math xmlns="http://www.w3.org/1998/Math/MathML">
		<ci> FLUX_VALUE </ci>
	</math>
	<listOfParameters>
		<parameter id="LOWER_BOUND" value="0.0" name="mmol_per_gDW_per_hr"/>
		<parameter id="UPPER_BOUND" value="1000.0" name="mmol_per_gDW_per_hr"/>
		<parameter id="OBJECTIVE_COEFFICIENT" value="0"/>
		<parameter id="FLUX_VALUE" value="0.0" name="mmol_per_gDW_per_hr"/>
	</listOfParameters>
</kineticLaw>
</reaction>
<reaction id="R_PPNDH" name="prephenate dehydratase" reversible="false">
<notes>
<html:p>GENE_ASSOCIATION:"SAUSA300_1896"</html:p>
<html:p>PROTEIN_ASSOCIATION:"SAUSA300_1896"</html:p>
</notes>
<listOfReactants>
<speciesReference species="M_h_c" stoichiometry="1"/>
<speciesReference species="M_pphn_c" stoichiometry="1"/>
</listOfReactants>
<listOfProducts>
<speciesReference species="M_h2o_c" stoichiometry="1"/>
<speciesReference species="M_co2_c" stoichiometry="1"/>
<speciesReference species="M_phpyr_c" stoichiometry="1"/>
</listOfProducts>
<kineticLaw>
	<math xmlns="http://www.w3.org/1998/Math/MathML">
		<ci> FLUX_VALUE </ci>
	</math>
	<listOfParameters>
		<parameter id="LOWER_BOUND" value="0.0" name="mmol_per_gDW_per_hr"/>
		<parameter id="UPPER_BOUND" value="1000.0" name="mmol_per_gDW_per_hr"/>
		<parameter id="OBJECTIVE_COEFFICIENT" value="0"/>
		<parameter id="FLUX_VALUE" value="0.0" name="mmol_per_gDW_per_hr"/>
	</listOfParameters>
</kineticLaw>
</reaction>
<reaction id="R_PPPGO" name="protoporphyrinogen oxidase (aerobic)" reversible="false">
<notes>
<html:p>GENE_ASSOCIATION:"SAUSA300_1781"</html:p>
<html:p>PROTEIN_ASSOCIATION:"SAUSA300_1781"</html:p>
</notes>
<listOfReactants>
<speciesReference species="M_o2_c" stoichiometry="3"/>
<speciesReference species="M_pppg9_c" stoichiometry="2"/>
</listOfReactants>
<listOfProducts>
<speciesReference species="M_h2o_c" stoichiometry="6"/>
<speciesReference species="M_ppp9_c" stoichiometry="2"/>
</listOfProducts>
<kineticLaw>
	<math xmlns="http://www.w3.org/1998/Math/MathML">
		<ci> FLUX_VALUE </ci>
	</math>
	<listOfParameters>
		<parameter id="LOWER_BOUND" value="0.0" name="mmol_per_gDW_per_hr"/>
		<parameter id="UPPER_BOUND" value="1000.0" name="mmol_per_gDW_per_hr"/>
		<parameter id="OBJECTIVE_COEFFICIENT" value="0"/>
		<parameter id="FLUX_VALUE" value="0.0" name="mmol_per_gDW_per_hr"/>
	</listOfParameters>
</kineticLaw>
</reaction>
<reaction id="R_PPPGO2" name="Protoporphyrinogen oxidase (anaerobic, menaquinone)" reversible="true">
<notes>
<html:p>GENE_ASSOCIATION:"SAUSA300_1781"</html:p>
<html:p>PROTEIN_ASSOCIATION:"SAUSA300_1781"</html:p>
</notes>
<listOfReactants>
<speciesReference species="M_mqn8_c" stoichiometry="3.0"/>
<speciesReference species="M_pppg9_c" stoichiometry="1"/>
</listOfReactants>
<listOfProducts>
<speciesReference species="M_mql8_c" stoichiometry="3.0"/>
<speciesReference species="M_ppp9_c" stoichiometry="1"/>
</listOfProducts>
<kineticLaw>
	<math xmlns="http://www.w3.org/1998/Math/MathML">
		<ci> FLUX_VALUE </ci>
	</math>
	<listOfParameters>
		<parameter id="LOWER_BOUND" value="-1000.0" name="mmol_per_gDW_per_hr"/>
		<parameter id="UPPER_BOUND" value="1000.0" name="mmol_per_gDW_per_hr"/>
		<parameter id="OBJECTIVE_COEFFICIENT" value="0"/>
		<parameter id="FLUX_VALUE" value="0.0" name="mmol_per_gDW_per_hr"/>
	</listOfParameters>
</kineticLaw>
</reaction>
<reaction id="R_PPTT" name="trans-pentaprenyltranstransferase" reversible="false">
<notes>
<html:p>GENE_ASSOCIATION:"(SAUSA300_1359 or SAUSA300_1361)"</html:p>
<html:p>PROTEIN_ASSOCIATION:"(SAUSA300_1359 or SAUSA300_1361)"</html:p>
</notes>
<listOfReactants>
<speciesReference species="M_ipdp_c" stoichiometry="1"/>
<speciesReference species="M_pendp_c" stoichiometry="1"/>
</listOfReactants>
<listOfProducts>
<speciesReference species="M_ppi_c" stoichiometry="1"/>
<speciesReference species="M_hexdp_c" stoichiometry="1"/>
</listOfProducts>
<kineticLaw>
	<math xmlns="http://www.w3.org/1998/Math/MathML">
		<ci> FLUX_VALUE </ci>
	</math>
	<listOfParameters>
		<parameter id="LOWER_BOUND" value="0.0" name="mmol_per_gDW_per_hr"/>
		<parameter id="UPPER_BOUND" value="1000.0" name="mmol_per_gDW_per_hr"/>
		<parameter id="OBJECTIVE_COEFFICIENT" value="0"/>
		<parameter id="FLUX_VALUE" value="0.0" name="mmol_per_gDW_per_hr"/>
	</listOfParameters>
</kineticLaw>
</reaction>
<reaction id="R_PRAGS" name="phosphoribosylglycinamide synthetase" reversible="false">
<notes>
<html:p>GENE_ASSOCIATION:"SAUSA300_0976"</html:p>
<html:p>PROTEIN_ASSOCIATION:"SAUSA300_0976"</html:p>
</notes>
<listOfReactants>
<speciesReference species="M_atp_c" stoichiometry="1"/>
<speciesReference species="M_gly_c" stoichiometry="1"/>
<speciesReference species="M_pram_c" stoichiometry="1"/>
</listOfReactants>
<listOfProducts>
<speciesReference species="M_h_c" stoichiometry="1"/>
<speciesReference species="M_pi_c" stoichiometry="1"/>
<speciesReference species="M_adp_c" stoichiometry="1"/>
<speciesReference species="M_gar_c" stoichiometry="1"/>
</listOfProducts>
<kineticLaw>
	<math xmlns="http://www.w3.org/1998/Math/MathML">
		<ci> FLUX_VALUE </ci>
	</math>
	<listOfParameters>
		<parameter id="LOWER_BOUND" value="0.0" name="mmol_per_gDW_per_hr"/>
		<parameter id="UPPER_BOUND" value="1000.0" name="mmol_per_gDW_per_hr"/>
		<parameter id="OBJECTIVE_COEFFICIENT" value="0"/>
		<parameter id="FLUX_VALUE" value="0.0" name="mmol_per_gDW_per_hr"/>
	</listOfParameters>
</kineticLaw>
</reaction>
<reaction id="R_PRAI" name="phosphoribosylanthranilate isomerase" reversible="true">
<notes>
<html:p>GENE_ASSOCIATION:"SAUSA300_1266"</html:p>
<html:p>PROTEIN_ASSOCIATION:"SAUSA300_1266"</html:p>
</notes>
<listOfReactants>
<speciesReference species="M_pran_c" stoichiometry="1"/>
</listOfReactants>
<listOfProducts>
<speciesReference species="M_2cpr5p_c" stoichiometry="1"/>
</listOfProducts>
<kineticLaw>
	<math xmlns="http://www.w3.org/1998/Math/MathML">
		<ci> FLUX_VALUE </ci>
	</math>
	<listOfParameters>
		<parameter id="LOWER_BOUND" value="-1000.0" name="mmol_per_gDW_per_hr"/>
		<parameter id="UPPER_BOUND" value="1000.0" name="mmol_per_gDW_per_hr"/>
		<parameter id="OBJECTIVE_COEFFICIENT" value="0"/>
		<parameter id="FLUX_VALUE" value="0.0" name="mmol_per_gDW_per_hr"/>
	</listOfParameters>
</kineticLaw>
</reaction>
<reaction id="R_PRAIS" name="phosphoribosylaminoimidazole synthase" reversible="false">
<notes>
<html:p>GENE_ASSOCIATION:"SAUSA300_0973"</html:p>
<html:p>PROTEIN_ASSOCIATION:"SAUSA300_0973"</html:p>
</notes>
<listOfReactants>
<speciesReference species="M_atp_c" stoichiometry="1"/>
<speciesReference species="M_fpram_c" stoichiometry="1"/>
</listOfReactants>
<listOfProducts>
<speciesReference species="M_h_c" stoichiometry="1"/>
<speciesReference species="M_pi_c" stoichiometry="1"/>
<speciesReference species="M_adp_c" stoichiometry="1"/>
<speciesReference species="M_air_c" stoichiometry="1"/>
</listOfProducts>
<kineticLaw>
	<math xmlns="http://www.w3.org/1998/Math/MathML">
		<ci> FLUX_VALUE </ci>
	</math>
	<listOfParameters>
		<parameter id="LOWER_BOUND" value="0.0" name="mmol_per_gDW_per_hr"/>
		<parameter id="UPPER_BOUND" value="1000.0" name="mmol_per_gDW_per_hr"/>
		<parameter id="OBJECTIVE_COEFFICIENT" value="0"/>
		<parameter id="FLUX_VALUE" value="0.0" name="mmol_per_gDW_per_hr"/>
	</listOfParameters>
</kineticLaw>
</reaction>
<reaction id="R_PRAMPC" name="phosphoribosyl-AMP cyclohydrolase" reversible="false">
<notes>
<html:p>GENE_ASSOCIATION:"SAUSA300_2605"</html:p>
<html:p>PROTEIN_ASSOCIATION:"SAUSA300_2605"</html:p>
</notes>
<listOfReactants>
<speciesReference species="M_h2o_c" stoichiometry="1"/>
<speciesReference species="M_prbamp_c" stoichiometry="1"/>
</listOfReactants>
<listOfProducts>
<speciesReference species="M_prfp_c" stoichiometry="1"/>
</listOfProducts>
<kineticLaw>
	<math xmlns="http://www.w3.org/1998/Math/MathML">
		<ci> FLUX_VALUE </ci>
	</math>
	<listOfParameters>
		<parameter id="LOWER_BOUND" value="0.0" name="mmol_per_gDW_per_hr"/>
		<parameter id="UPPER_BOUND" value="1000.0" name="mmol_per_gDW_per_hr"/>
		<parameter id="OBJECTIVE_COEFFICIENT" value="0"/>
		<parameter id="FLUX_VALUE" value="0.0" name="mmol_per_gDW_per_hr"/>
	</listOfParameters>
</kineticLaw>
</reaction>
<reaction id="R_PRASCS" name="phosphoribosylaminoimidazolesuccinocarboxamide synthase" reversible="false">
<notes>
<html:p>GENE_ASSOCIATION:"SAUSA300_0968"</html:p>
<html:p>PROTEIN_ASSOCIATION:"SAUSA300_0968"</html:p>
</notes>
<listOfReactants>
<speciesReference species="M_atp_c" stoichiometry="1"/>
<speciesReference species="M_asp-L_c" stoichiometry="1"/>
<speciesReference species="M_5aizc_c" stoichiometry="1"/>
</listOfReactants>
<listOfProducts>
<speciesReference species="M_h_c" stoichiometry="1"/>
<speciesReference species="M_pi_c" stoichiometry="1"/>
<speciesReference species="M_adp_c" stoichiometry="1"/>
<speciesReference species="M_25aics_c" stoichiometry="1"/>
</listOfProducts>
<kineticLaw>
	<math xmlns="http://www.w3.org/1998/Math/MathML">
		<ci> FLUX_VALUE </ci>
	</math>
	<listOfParameters>
		<parameter id="LOWER_BOUND" value="0.0" name="mmol_per_gDW_per_hr"/>
		<parameter id="UPPER_BOUND" value="1000.0" name="mmol_per_gDW_per_hr"/>
		<parameter id="OBJECTIVE_COEFFICIENT" value="0"/>
		<parameter id="FLUX_VALUE" value="0.0" name="mmol_per_gDW_per_hr"/>
	</listOfParameters>
</kineticLaw>
</reaction>
<reaction id="R_PRASCSi" name="phosphoribosylaminoimidazolesuccinocarboxamide synthase" reversible="false">
<notes>
<html:p>GENE_ASSOCIATION:"SAUSA300_0968"</html:p>
<html:p>PROTEIN_ASSOCIATION:"SAUSA300_0968"</html:p>
</notes>
<listOfReactants>
<speciesReference species="M_atp_c" stoichiometry="1"/>
<speciesReference species="M_asp-L_c" stoichiometry="1"/>
<speciesReference species="M_5aizc_c" stoichiometry="1"/>
</listOfReactants>
<listOfProducts>
<speciesReference species="M_h_c" stoichiometry="2"/>
<speciesReference species="M_pi_c" stoichiometry="1"/>
<speciesReference species="M_adp_c" stoichiometry="1"/>
<speciesReference species="M_25aics_c" stoichiometry="1"/>
</listOfProducts>
<kineticLaw>
	<math xmlns="http://www.w3.org/1998/Math/MathML">
		<ci> FLUX_VALUE </ci>
	</math>
	<listOfParameters>
		<parameter id="LOWER_BOUND" value="0.0" name="mmol_per_gDW_per_hr"/>
		<parameter id="UPPER_BOUND" value="1000.0" name="mmol_per_gDW_per_hr"/>
		<parameter id="OBJECTIVE_COEFFICIENT" value="0"/>
		<parameter id="FLUX_VALUE" value="0.0" name="mmol_per_gDW_per_hr"/>
	</listOfParameters>
</kineticLaw>
</reaction>
<reaction id="R_PRATPP" name="phosphoribosyl-ATP pyrophosphatase" reversible="false">
<notes>
<html:p>GENE_ASSOCIATION:"SAUSA300_2605"</html:p>
<html:p>PROTEIN_ASSOCIATION:"SAUSA300_2605"</html:p>
</notes>
<listOfReactants>
<speciesReference species="M_h2o_c" stoichiometry="1"/>
<speciesReference species="M_prbatp_c" stoichiometry="1"/>
</listOfReactants>
<listOfProducts>
<speciesReference species="M_ppi_c" stoichiometry="1"/>
<speciesReference species="M_prbamp_c" stoichiometry="1"/>
</listOfProducts>
<kineticLaw>
	<math xmlns="http://www.w3.org/1998/Math/MathML">
		<ci> FLUX_VALUE </ci>
	</math>
	<listOfParameters>
		<parameter id="LOWER_BOUND" value="0.0" name="mmol_per_gDW_per_hr"/>
		<parameter id="UPPER_BOUND" value="1000.0" name="mmol_per_gDW_per_hr"/>
		<parameter id="OBJECTIVE_COEFFICIENT" value="0"/>
		<parameter id="FLUX_VALUE" value="0.0" name="mmol_per_gDW_per_hr"/>
	</listOfParameters>
</kineticLaw>
</reaction>
<reaction id="R_PRFGS" name="phosphoribosylformylglycinamidine synthase" reversible="false">
<notes>
<html:p>GENE_ASSOCIATION:"(SAUSA300_0969 and SAUSA300_0970 and SAUSA300_0971)"</html:p>
<html:p>PROTEIN_ASSOCIATION:"(SAUSA300_0969 and SAUSA300_0970 and SAUSA300_0971)"</html:p>
</notes>
<listOfReactants>
<speciesReference species="M_h2o_c" stoichiometry="1"/>
<speciesReference species="M_gln-L_c" stoichiometry="1"/>
<speciesReference species="M_atp_c" stoichiometry="1"/>
<speciesReference species="M_fgam_c" stoichiometry="1"/>
</listOfReactants>
<listOfProducts>
<speciesReference species="M_h_c" stoichiometry="1"/>
<speciesReference species="M_glu-L_c" stoichiometry="1"/>
<speciesReference species="M_pi_c" stoichiometry="1"/>
<speciesReference species="M_adp_c" stoichiometry="1"/>
<speciesReference species="M_fpram_c" stoichiometry="1"/>
</listOfProducts>
<kineticLaw>
	<math xmlns="http://www.w3.org/1998/Math/MathML">
		<ci> FLUX_VALUE </ci>
	</math>
	<listOfParameters>
		<parameter id="LOWER_BOUND" value="0.0" name="mmol_per_gDW_per_hr"/>
		<parameter id="UPPER_BOUND" value="1000.0" name="mmol_per_gDW_per_hr"/>
		<parameter id="OBJECTIVE_COEFFICIENT" value="0"/>
		<parameter id="FLUX_VALUE" value="0.0" name="mmol_per_gDW_per_hr"/>
	</listOfParameters>
</kineticLaw>
</reaction>
<reaction id="R_PRMICIi" name="1-(5-phosphoribosyl)-5-[(5-phosphoribosylamino)methylideneamino)imidazole-4-carboxamide isomerase (irreversible)" reversible="true">
<notes>
<html:p>GENE_ASSOCIATION:"SAUSA300_2607"</html:p>
<html:p>PROTEIN_ASSOCIATION:"SAUSA300_2607"</html:p>
</notes>
<listOfReactants>
<speciesReference species="M_prfp_c" stoichiometry="1"/>
</listOfReactants>
<listOfProducts>
<speciesReference species="M_prlp_c" stoichiometry="1"/>
</listOfProducts>
<kineticLaw>
	<math xmlns="http://www.w3.org/1998/Math/MathML">
		<ci> FLUX_VALUE </ci>
	</math>
	<listOfParameters>
		<parameter id="LOWER_BOUND" value="-1000.0" name="mmol_per_gDW_per_hr"/>
		<parameter id="UPPER_BOUND" value="1000.0" name="mmol_per_gDW_per_hr"/>
		<parameter id="OBJECTIVE_COEFFICIENT" value="0"/>
		<parameter id="FLUX_VALUE" value="0.0" name="mmol_per_gDW_per_hr"/>
	</listOfParameters>
</kineticLaw>
</reaction>
<reaction id="R_PRO1x" name="proline oxidase (L-proline, NAD)" reversible="false">
<notes>
<html:p>GENE_ASSOCIATION:"SAUSA300_1452"</html:p>
<html:p>PROTEIN_ASSOCIATION:"SAUSA300_1452"</html:p>
</notes>
<listOfReactants>
<speciesReference species="M_pro-L_c" stoichiometry="1"/>
<speciesReference species="M_nad_c" stoichiometry="1"/>
</listOfReactants>
<listOfProducts>
<speciesReference species="M_h_c" stoichiometry="1"/>
<speciesReference species="M_1pyr5c_c" stoichiometry="1"/>
<speciesReference species="M_nadh_c" stoichiometry="1"/>
</listOfProducts>
<kineticLaw>
	<math xmlns="http://www.w3.org/1998/Math/MathML">
		<ci> FLUX_VALUE </ci>
	</math>
	<listOfParameters>
		<parameter id="LOWER_BOUND" value="0.0" name="mmol_per_gDW_per_hr"/>
		<parameter id="UPPER_BOUND" value="1000.0" name="mmol_per_gDW_per_hr"/>
		<parameter id="OBJECTIVE_COEFFICIENT" value="0"/>
		<parameter id="FLUX_VALUE" value="0.0" name="mmol_per_gDW_per_hr"/>
	</listOfParameters>
</kineticLaw>
</reaction>
<reaction id="R_PROabc" name="L-proline transport via ABC system" reversible="false">
<notes>
<html:p>GENE_ASSOCIATION:"(SAUSA300_0707 and SAUSA300_0706)"</html:p>
<html:p>PROTEIN_ASSOCIATION:"(SAUSA300_0707 and SAUSA300_0706)"</html:p>
</notes>
<listOfReactants>
<speciesReference species="M_h2o_c" stoichiometry="1"/>
<speciesReference species="M_atp_c" stoichiometry="1"/>
<speciesReference species="M_pro-L_e" stoichiometry="1"/>
</listOfReactants>
<listOfProducts>
<speciesReference species="M_h_c" stoichiometry="1"/>
<speciesReference species="M_pi_c" stoichiometry="1"/>
<speciesReference species="M_adp_c" stoichiometry="1"/>
<speciesReference species="M_pro-L_c" stoichiometry="1"/>
</listOfProducts>
<kineticLaw>
	<math xmlns="http://www.w3.org/1998/Math/MathML">
		<ci> FLUX_VALUE </ci>
	</math>
	<listOfParameters>
		<parameter id="LOWER_BOUND" value="0.0" name="mmol_per_gDW_per_hr"/>
		<parameter id="UPPER_BOUND" value="1000.0" name="mmol_per_gDW_per_hr"/>
		<parameter id="OBJECTIVE_COEFFICIENT" value="0"/>
		<parameter id="FLUX_VALUE" value="0.0" name="mmol_per_gDW_per_hr"/>
	</listOfParameters>
</kineticLaw>
</reaction>
<reaction id="R_PROD2" name="Proline dehydrogenase" reversible="false">
<notes>
<html:p>GENE_ASSOCIATION:"SAUSA300_1711"</html:p>
<html:p>PROTEIN_ASSOCIATION:"SAUSA300_1711"</html:p>
</notes>
<listOfReactants>
<speciesReference species="M_pro-L_c" stoichiometry="1"/>
<speciesReference species="M_fad_c" stoichiometry="1"/>
</listOfReactants>
<listOfProducts>
<speciesReference species="M_1pyr5c_c" stoichiometry="1"/>
<speciesReference species="M_fadh2_c" stoichiometry="1"/>
</listOfProducts>
<kineticLaw>
	<math xmlns="http://www.w3.org/1998/Math/MathML">
		<ci> FLUX_VALUE </ci>
	</math>
	<listOfParameters>
		<parameter id="LOWER_BOUND" value="0.0" name="mmol_per_gDW_per_hr"/>
		<parameter id="UPPER_BOUND" value="1000.0" name="mmol_per_gDW_per_hr"/>
		<parameter id="OBJECTIVE_COEFFICIENT" value="0"/>
		<parameter id="FLUX_VALUE" value="0.0" name="mmol_per_gDW_per_hr"/>
	</listOfParameters>
</kineticLaw>
</reaction>
<reaction id="R_PROt" name="EX pro L e " reversible="true">
<notes>
<html:p>GENE_ASSOCIATION:"SAUSA300_0558"</html:p>
<html:p>PROTEIN_ASSOCIATION:"SAUSA300_0558"</html:p>
</notes>
<listOfReactants>
<speciesReference species="M_pro-L_e" stoichiometry="1"/>
</listOfReactants>
<listOfProducts>
<speciesReference species="M_pro-L_c" stoichiometry="1"/>
</listOfProducts>
<kineticLaw>
	<math xmlns="http://www.w3.org/1998/Math/MathML">
		<ci> FLUX_VALUE </ci>
	</math>
	<listOfParameters>
		<parameter id="LOWER_BOUND" value="-1000.0" name="mmol_per_gDW_per_hr"/>
		<parameter id="UPPER_BOUND" value="1000.0" name="mmol_per_gDW_per_hr"/>
		<parameter id="OBJECTIVE_COEFFICIENT" value="0"/>
		<parameter id="FLUX_VALUE" value="0.0" name="mmol_per_gDW_per_hr"/>
	</listOfParameters>
</kineticLaw>
</reaction>
<reaction id="R_PROt2r" name="L-proline reversible transport via proton symport" reversible="true">
<notes>
<html:p>GENE_ASSOCIATION:"SAUSA300_0558"</html:p>
<html:p>PROTEIN_ASSOCIATION:"SAUSA300_0558"</html:p>
</notes>
<listOfReactants>
<speciesReference species="M_h_e" stoichiometry="1"/>
<speciesReference species="M_pro-L_e" stoichiometry="1"/>
</listOfReactants>
<listOfProducts>
<speciesReference species="M_h_c" stoichiometry="1"/>
<speciesReference species="M_pro-L_c" stoichiometry="1"/>
</listOfProducts>
<kineticLaw>
	<math xmlns="http://www.w3.org/1998/Math/MathML">
		<ci> FLUX_VALUE </ci>
	</math>
	<listOfParameters>
		<parameter id="LOWER_BOUND" value="-1000.0" name="mmol_per_gDW_per_hr"/>
		<parameter id="UPPER_BOUND" value="1000.0" name="mmol_per_gDW_per_hr"/>
		<parameter id="OBJECTIVE_COEFFICIENT" value="0"/>
		<parameter id="FLUX_VALUE" value="0.0" name="mmol_per_gDW_per_hr"/>
	</listOfParameters>
</kineticLaw>
</reaction>
<reaction id="R_PROt4" name="Na+/Proline-L symporter" reversible="false">
<notes>
<html:p>GENE_ASSOCIATION:"SAUSA300_1883"</html:p>
<html:p>PROTEIN_ASSOCIATION:"SAUSA300_1883"</html:p>
</notes>
<listOfReactants>
<speciesReference species="M_na1_e" stoichiometry="1"/>
<speciesReference species="M_pro-L_e" stoichiometry="1"/>
</listOfReactants>
<listOfProducts>
<speciesReference species="M_pro-L_c" stoichiometry="1"/>
<speciesReference species="M_na1_c" stoichiometry="1"/>
</listOfProducts>
<kineticLaw>
	<math xmlns="http://www.w3.org/1998/Math/MathML">
		<ci> FLUX_VALUE </ci>
	</math>
	<listOfParameters>
		<parameter id="LOWER_BOUND" value="0.0" name="mmol_per_gDW_per_hr"/>
		<parameter id="UPPER_BOUND" value="1000.0" name="mmol_per_gDW_per_hr"/>
		<parameter id="OBJECTIVE_COEFFICIENT" value="0"/>
		<parameter id="FLUX_VALUE" value="0.0" name="mmol_per_gDW_per_hr"/>
	</listOfParameters>
</kineticLaw>
</reaction>
<reaction id="R_PRPPS" name="phosphoribosylpyrophosphate synthetase" reversible="true">
<notes>
<html:p>GENE_ASSOCIATION:"SAUSA300_0478"</html:p>
<html:p>PROTEIN_ASSOCIATION:"SAUSA300_0478"</html:p>
</notes>
<listOfReactants>
<speciesReference species="M_atp_c" stoichiometry="1"/>
<speciesReference species="M_r5p_c" stoichiometry="1"/>
</listOfReactants>
<listOfProducts>
<speciesReference species="M_amp_c" stoichiometry="1"/>
<speciesReference species="M_prpp_c" stoichiometry="1"/>
</listOfProducts>
<kineticLaw>
	<math xmlns="http://www.w3.org/1998/Math/MathML">
		<ci> FLUX_VALUE </ci>
	</math>
	<listOfParameters>
		<parameter id="LOWER_BOUND" value="-1000.0" name="mmol_per_gDW_per_hr"/>
		<parameter id="UPPER_BOUND" value="1000.0" name="mmol_per_gDW_per_hr"/>
		<parameter id="OBJECTIVE_COEFFICIENT" value="0"/>
		<parameter id="FLUX_VALUE" value="0.0" name="mmol_per_gDW_per_hr"/>
	</listOfParameters>
</kineticLaw>
</reaction>
<reaction id="R_PSCVT" name="3-phosphoshikimate 1-carboxyvinyltransferase" reversible="true">
<notes>
<html:p>GENE_ASSOCIATION:"SAUSA300_1355"</html:p>
<html:p>PROTEIN_ASSOCIATION:"SAUSA300_1355"</html:p>
</notes>
<listOfReactants>
<speciesReference species="M_pep_c" stoichiometry="1"/>
<speciesReference species="M_skm5p_c" stoichiometry="1"/>
</listOfReactants>
<listOfProducts>
<speciesReference species="M_h_c" stoichiometry="1"/>
<speciesReference species="M_pi_c" stoichiometry="1"/>
<speciesReference species="M_3psme_c" stoichiometry="1"/>
</listOfProducts>
<kineticLaw>
	<math xmlns="http://www.w3.org/1998/Math/MathML">
		<ci> FLUX_VALUE </ci>
	</math>
	<listOfParameters>
		<parameter id="LOWER_BOUND" value="-1000.0" name="mmol_per_gDW_per_hr"/>
		<parameter id="UPPER_BOUND" value="1000.0" name="mmol_per_gDW_per_hr"/>
		<parameter id="OBJECTIVE_COEFFICIENT" value="0"/>
		<parameter id="FLUX_VALUE" value="0.0" name="mmol_per_gDW_per_hr"/>
	</listOfParameters>
</kineticLaw>
</reaction>
<reaction id="R_PSD_SA" name="Phosphatidylserine decarboxylase (Saureus)" reversible="false">
<notes>
<html:p>GENE_ASSOCIATION:"psd"</html:p>
<html:p>PROTEIN_ASSOCIATION:"psd"</html:p>
</notes>
<listOfReactants>
<speciesReference species="M_h_c" stoichiometry="1"/>
<speciesReference species="M_ps_SA_c" stoichiometry="0.02"/>
</listOfReactants>
<listOfProducts>
<speciesReference species="M_co2_c" stoichiometry="1"/>
<speciesReference species="M_pe_SA_c" stoichiometry="0.02"/>
</listOfProducts>
<kineticLaw>
	<math xmlns="http://www.w3.org/1998/Math/MathML">
		<ci> FLUX_VALUE </ci>
	</math>
	<listOfParameters>
		<parameter id="LOWER_BOUND" value="0.0" name="mmol_per_gDW_per_hr"/>
		<parameter id="UPPER_BOUND" value="1000.0" name="mmol_per_gDW_per_hr"/>
		<parameter id="OBJECTIVE_COEFFICIENT" value="0"/>
		<parameter id="FLUX_VALUE" value="0.0" name="mmol_per_gDW_per_hr"/>
	</listOfParameters>
</kineticLaw>
</reaction>
<reaction id="R_PSERT" name="phosphoserine transaminase" reversible="false">
<notes>
<html:p>GENE_ASSOCIATION:"SAUSA300_1669"</html:p>
<html:p>PROTEIN_ASSOCIATION:"SAUSA300_1669"</html:p>
</notes>
<listOfReactants>
<speciesReference species="M_akg_c" stoichiometry="1"/>
<speciesReference species="M_pser-L_c" stoichiometry="1"/>
</listOfReactants>
<listOfProducts>
<speciesReference species="M_glu-L_c" stoichiometry="1"/>
<speciesReference species="M_3php_c" stoichiometry="1"/>
</listOfProducts>
<kineticLaw>
	<math xmlns="http://www.w3.org/1998/Math/MathML">
		<ci> FLUX_VALUE </ci>
	</math>
	<listOfParameters>
		<parameter id="LOWER_BOUND" value="0.0" name="mmol_per_gDW_per_hr"/>
		<parameter id="UPPER_BOUND" value="1000.0" name="mmol_per_gDW_per_hr"/>
		<parameter id="OBJECTIVE_COEFFICIENT" value="0"/>
		<parameter id="FLUX_VALUE" value="0.0" name="mmol_per_gDW_per_hr"/>
	</listOfParameters>
</kineticLaw>
</reaction>
<reaction id="R_PSP_L" name="phosphoserine phosphatase (L-serine)" reversible="false">
<notes>
<html:p>GENE_ASSOCIATION:"SAUSA300_1671"</html:p>
<html:p>PROTEIN_ASSOCIATION:"SAUSA300_1671"</html:p>
</notes>
<listOfReactants>
<speciesReference species="M_h2o_c" stoichiometry="1"/>
<speciesReference species="M_pser-L_c" stoichiometry="1"/>
</listOfReactants>
<listOfProducts>
<speciesReference species="M_h_c" stoichiometry="1"/>
<speciesReference species="M_pi_c" stoichiometry="1"/>
<speciesReference species="M_ser-L_c" stoichiometry="1"/>
</listOfProducts>
<kineticLaw>
	<math xmlns="http://www.w3.org/1998/Math/MathML">
		<ci> FLUX_VALUE </ci>
	</math>
	<listOfParameters>
		<parameter id="LOWER_BOUND" value="0.0" name="mmol_per_gDW_per_hr"/>
		<parameter id="UPPER_BOUND" value="1000.0" name="mmol_per_gDW_per_hr"/>
		<parameter id="OBJECTIVE_COEFFICIENT" value="0"/>
		<parameter id="FLUX_VALUE" value="0.0" name="mmol_per_gDW_per_hr"/>
	</listOfParameters>
</kineticLaw>
</reaction>
<reaction id="R_PSQSYN" name="presqualene synthase" reversible="false">
<notes>
<html:p>GENE_ASSOCIATION:"SAUSA300_2499"</html:p>
<html:p>PROTEIN_ASSOCIATION:"SAUSA300_2499"</html:p>
</notes>
<listOfReactants>
<speciesReference species="M_frdp_c" stoichiometry="2"/>
</listOfReactants>
<listOfProducts>
<speciesReference species="M_ppi_c" stoichiometry="1"/>
<speciesReference species="M_psdp_c" stoichiometry="1"/>
</listOfProducts>
<kineticLaw>
	<math xmlns="http://www.w3.org/1998/Math/MathML">
		<ci> FLUX_VALUE </ci>
	</math>
	<listOfParameters>
		<parameter id="LOWER_BOUND" value="0.0" name="mmol_per_gDW_per_hr"/>
		<parameter id="UPPER_BOUND" value="1000.0" name="mmol_per_gDW_per_hr"/>
		<parameter id="OBJECTIVE_COEFFICIENT" value="0"/>
		<parameter id="FLUX_VALUE" value="0.0" name="mmol_per_gDW_per_hr"/>
	</listOfParameters>
</kineticLaw>
</reaction>
<reaction id="R_PSSA_SA" name="Phosphatidylserine syntase (Saureus)" reversible="true">
<notes>
<html:p>GENE_ASSOCIATION:"pss"</html:p>
<html:p>PROTEIN_ASSOCIATION:"pss"</html:p>
</notes>
<listOfReactants>
<speciesReference species="M_ser-L_c" stoichiometry="1"/>
<speciesReference species="M_cdpdag_SA_c" stoichiometry="0.02"/>
</listOfReactants>
<listOfProducts>
<speciesReference species="M_h_c" stoichiometry="1"/>
<speciesReference species="M_cmp_c" stoichiometry="1"/>
<speciesReference species="M_ps_SA_c" stoichiometry="0.02"/>
</listOfProducts>
<kineticLaw>
	<math xmlns="http://www.w3.org/1998/Math/MathML">
		<ci> FLUX_VALUE </ci>
	</math>
	<listOfParameters>
		<parameter id="LOWER_BOUND" value="-1000.0" name="mmol_per_gDW_per_hr"/>
		<parameter id="UPPER_BOUND" value="1000.0" name="mmol_per_gDW_per_hr"/>
		<parameter id="OBJECTIVE_COEFFICIENT" value="0"/>
		<parameter id="FLUX_VALUE" value="0.0" name="mmol_per_gDW_per_hr"/>
	</listOfParameters>
</kineticLaw>
</reaction>
<reaction id="R_PTA2" name="Phosphate acetyltransferase" reversible="false">
<notes>
<html:p>GENE_ASSOCIATION:"SAUSA300_0570"</html:p>
<html:p>PROTEIN_ASSOCIATION:"SAUSA300_0570"</html:p>
</notes>
<listOfReactants>
<speciesReference species="M_h_c" stoichiometry="1"/>
<speciesReference species="M_pi_c" stoichiometry="1"/>
<speciesReference species="M_ppcoa_c" stoichiometry="1"/>
</listOfReactants>
<listOfProducts>
<speciesReference species="M_ppap_c" stoichiometry="1"/>
<speciesReference species="M_coa_c" stoichiometry="1"/>
</listOfProducts>
<kineticLaw>
	<math xmlns="http://www.w3.org/1998/Math/MathML">
		<ci> FLUX_VALUE </ci>
	</math>
	<listOfParameters>
		<parameter id="LOWER_BOUND" value="0.0" name="mmol_per_gDW_per_hr"/>
		<parameter id="UPPER_BOUND" value="1000.0" name="mmol_per_gDW_per_hr"/>
		<parameter id="OBJECTIVE_COEFFICIENT" value="0"/>
		<parameter id="FLUX_VALUE" value="0.0" name="mmol_per_gDW_per_hr"/>
	</listOfParameters>
</kineticLaw>
</reaction>
<reaction id="R_PTAr" name="phosphotransacetylase" reversible="false">
<notes>
<html:p>GENE_ASSOCIATION:"SAUSA300_0570"</html:p>
<html:p>PROTEIN_ASSOCIATION:"SAUSA300_0570"</html:p>
</notes>
<listOfReactants>
<speciesReference species="M_h_c" stoichiometry="1"/>
<speciesReference species="M_pi_c" stoichiometry="1"/>
<speciesReference species="M_accoa_c" stoichiometry="1"/>
</listOfReactants>
<listOfProducts>
<speciesReference species="M_coa_c" stoichiometry="1"/>
<speciesReference species="M_actp_c" stoichiometry="1"/>
</listOfProducts>
<kineticLaw>
	<math xmlns="http://www.w3.org/1998/Math/MathML">
		<ci> FLUX_VALUE </ci>
	</math>
	<listOfParameters>
		<parameter id="LOWER_BOUND" value="0.0" name="mmol_per_gDW_per_hr"/>
		<parameter id="UPPER_BOUND" value="1000.0" name="mmol_per_gDW_per_hr"/>
		<parameter id="OBJECTIVE_COEFFICIENT" value="0"/>
		<parameter id="FLUX_VALUE" value="0.0" name="mmol_per_gDW_per_hr"/>
	</listOfParameters>
</kineticLaw>
</reaction>
<reaction id="R_PTHPS" name="6-pyruvoyltetrahydropterin synthase" reversible="true">
<notes>
<html:p>GENE_ASSOCIATION:"SAUSA300_0696"</html:p>
<html:p>PROTEIN_ASSOCIATION:"SAUSA300_0696"</html:p>
</notes>
<listOfReactants>
<speciesReference species="M_ahdt_c" stoichiometry="1"/>
</listOfReactants>
<listOfProducts>
<speciesReference species="M_h_c" stoichiometry="1"/>
<speciesReference species="M_pppi_c" stoichiometry="1"/>
<speciesReference species="M_6pthp_c" stoichiometry="1"/>
</listOfProducts>
<kineticLaw>
	<math xmlns="http://www.w3.org/1998/Math/MathML">
		<ci> FLUX_VALUE </ci>
	</math>
	<listOfParameters>
		<parameter id="LOWER_BOUND" value="-1000.0" name="mmol_per_gDW_per_hr"/>
		<parameter id="UPPER_BOUND" value="1000.0" name="mmol_per_gDW_per_hr"/>
		<parameter id="OBJECTIVE_COEFFICIENT" value="0"/>
		<parameter id="FLUX_VALUE" value="0.0" name="mmol_per_gDW_per_hr"/>
	</listOfParameters>
</kineticLaw>
</reaction>
<reaction id="R_PTPAT" name="pantetheine-phosphate adenylyltransferase" reversible="false">
<notes>
<html:p>GENE_ASSOCIATION:"SAUSA300_1024"</html:p>
<html:p>PROTEIN_ASSOCIATION:"SAUSA300_1024"</html:p>
</notes>
<listOfReactants>
<speciesReference species="M_atp_c" stoichiometry="1"/>
<speciesReference species="M_pan4p_c" stoichiometry="1"/>
</listOfReactants>
<listOfProducts>
<speciesReference species="M_ppi_c" stoichiometry="1"/>
<speciesReference species="M_dpcoa_c" stoichiometry="1"/>
</listOfProducts>
<kineticLaw>
	<math xmlns="http://www.w3.org/1998/Math/MathML">
		<ci> FLUX_VALUE </ci>
	</math>
	<listOfParameters>
		<parameter id="LOWER_BOUND" value="0.0" name="mmol_per_gDW_per_hr"/>
		<parameter id="UPPER_BOUND" value="1000.0" name="mmol_per_gDW_per_hr"/>
		<parameter id="OBJECTIVE_COEFFICIENT" value="0"/>
		<parameter id="FLUX_VALUE" value="0.0" name="mmol_per_gDW_per_hr"/>
	</listOfParameters>
</kineticLaw>
</reaction>
<reaction id="R_PTPATi" name="pantetheine-phosphate adenylyltransferase" reversible="false">
<notes>
<html:p>GENE_ASSOCIATION:"SAUSA300_1024"</html:p>
<html:p>PROTEIN_ASSOCIATION:"SAUSA300_1024"</html:p>
</notes>
<listOfReactants>
<speciesReference species="M_h_c" stoichiometry="1"/>
<speciesReference species="M_atp_c" stoichiometry="1"/>
<speciesReference species="M_pan4p_c" stoichiometry="1"/>
</listOfReactants>
<listOfProducts>
<speciesReference species="M_ppi_c" stoichiometry="1"/>
<speciesReference species="M_dpcoa_c" stoichiometry="1"/>
</listOfProducts>
<kineticLaw>
	<math xmlns="http://www.w3.org/1998/Math/MathML">
		<ci> FLUX_VALUE </ci>
	</math>
	<listOfParameters>
		<parameter id="LOWER_BOUND" value="0.0" name="mmol_per_gDW_per_hr"/>
		<parameter id="UPPER_BOUND" value="1000.0" name="mmol_per_gDW_per_hr"/>
		<parameter id="OBJECTIVE_COEFFICIENT" value="0"/>
		<parameter id="FLUX_VALUE" value="0.0" name="mmol_per_gDW_per_hr"/>
	</listOfParameters>
</kineticLaw>
</reaction>
<reaction id="R_PTRCabc" name="putrescine transport via ABC system" reversible="false">
<notes>
<html:p>GENE_ASSOCIATION:"(SAUSA300_0999 and SAUSA300_1001 and SAUSA300_1000 and SAUSA300_1002)"</html:p>
<html:p>PROTEIN_ASSOCIATION:"(SAUSA300_0999 and SAUSA300_1001 and SAUSA300_1000 and SAUSA300_1002)"</html:p>
</notes>
<listOfReactants>
<speciesReference species="M_h2o_c" stoichiometry="1"/>
<speciesReference species="M_atp_c" stoichiometry="1"/>
<speciesReference species="M_ptrc_e" stoichiometry="1"/>
</listOfReactants>
<listOfProducts>
<speciesReference species="M_h_c" stoichiometry="1"/>
<speciesReference species="M_pi_c" stoichiometry="1"/>
<speciesReference species="M_adp_c" stoichiometry="1"/>
<speciesReference species="M_ptrc_c" stoichiometry="1"/>
</listOfProducts>
<kineticLaw>
	<math xmlns="http://www.w3.org/1998/Math/MathML">
		<ci> FLUX_VALUE </ci>
	</math>
	<listOfParameters>
		<parameter id="LOWER_BOUND" value="0.0" name="mmol_per_gDW_per_hr"/>
		<parameter id="UPPER_BOUND" value="1000.0" name="mmol_per_gDW_per_hr"/>
		<parameter id="OBJECTIVE_COEFFICIENT" value="0"/>
		<parameter id="FLUX_VALUE" value="0.0" name="mmol_per_gDW_per_hr"/>
	</listOfParameters>
</kineticLaw>
</reaction>
<reaction id="R_PTRCORNt7" name="putrescine/ornithine antiporter" reversible="true">
<notes>
<html:p>GENE_ASSOCIATION:"SAUSA300_1329"</html:p>
<html:p>PROTEIN_ASSOCIATION:"SAUSA300_1329"</html:p>
</notes>
<listOfReactants>
<speciesReference species="M_orn_c" stoichiometry="1"/>
<speciesReference species="M_ptrc_e" stoichiometry="1"/>
</listOfReactants>
<listOfProducts>
<speciesReference species="M_orn_e" stoichiometry="1"/>
<speciesReference species="M_ptrc_c" stoichiometry="1"/>
</listOfProducts>
<kineticLaw>
	<math xmlns="http://www.w3.org/1998/Math/MathML">
		<ci> FLUX_VALUE </ci>
	</math>
	<listOfParameters>
		<parameter id="LOWER_BOUND" value="-1000.0" name="mmol_per_gDW_per_hr"/>
		<parameter id="UPPER_BOUND" value="1000.0" name="mmol_per_gDW_per_hr"/>
		<parameter id="OBJECTIVE_COEFFICIENT" value="0"/>
		<parameter id="FLUX_VALUE" value="0.0" name="mmol_per_gDW_per_hr"/>
	</listOfParameters>
</kineticLaw>
</reaction>
<reaction id="R_PUNP1" name="purine-nucleoside phosphorylase (Adenosine)" reversible="true">
<notes>
<html:p>GENE_ASSOCIATION:"(SAUSA300_0138 or SAUSA300_2091)"</html:p>
<html:p>PROTEIN_ASSOCIATION:"(SAUSA300_0138 or SAUSA300_2091)"</html:p>
</notes>
<listOfReactants>
<speciesReference species="M_h_c" stoichiometry="1"/>
<speciesReference species="M_pi_c" stoichiometry="1"/>
<speciesReference species="M_adn_c" stoichiometry="1"/>
</listOfReactants>
<listOfProducts>
<speciesReference species="M_r1p_c" stoichiometry="1"/>
<speciesReference species="M_ade_c" stoichiometry="1"/>
</listOfProducts>
<kineticLaw>
	<math xmlns="http://www.w3.org/1998/Math/MathML">
		<ci> FLUX_VALUE </ci>
	</math>
	<listOfParameters>
		<parameter id="LOWER_BOUND" value="-1000.0" name="mmol_per_gDW_per_hr"/>
		<parameter id="UPPER_BOUND" value="1000.0" name="mmol_per_gDW_per_hr"/>
		<parameter id="OBJECTIVE_COEFFICIENT" value="0"/>
		<parameter id="FLUX_VALUE" value="0.0" name="mmol_per_gDW_per_hr"/>
	</listOfParameters>
</kineticLaw>
</reaction>
<reaction id="R_PUNP2" name="purine-nucleoside phosphorylase (Deoxyadenosine)" reversible="true">
<notes>
<html:p>GENE_ASSOCIATION:"(SAUSA300_0138 or SAUSA300_2091)"</html:p>
<html:p>PROTEIN_ASSOCIATION:"(SAUSA300_0138 or SAUSA300_2091)"</html:p>
</notes>
<listOfReactants>
<speciesReference species="M_h_c" stoichiometry="1"/>
<speciesReference species="M_pi_c" stoichiometry="1"/>
<speciesReference species="M_dad-2_c" stoichiometry="1"/>
</listOfReactants>
<listOfProducts>
<speciesReference species="M_ade_c" stoichiometry="1"/>
<speciesReference species="M_2dr1p_c" stoichiometry="1"/>
</listOfProducts>
<kineticLaw>
	<math xmlns="http://www.w3.org/1998/Math/MathML">
		<ci> FLUX_VALUE </ci>
	</math>
	<listOfParameters>
		<parameter id="LOWER_BOUND" value="-1000.0" name="mmol_per_gDW_per_hr"/>
		<parameter id="UPPER_BOUND" value="1000.0" name="mmol_per_gDW_per_hr"/>
		<parameter id="OBJECTIVE_COEFFICIENT" value="0"/>
		<parameter id="FLUX_VALUE" value="0.0" name="mmol_per_gDW_per_hr"/>
	</listOfParameters>
</kineticLaw>
</reaction>
<reaction id="R_PUNP3" name="purine-nucleoside phosphorylase (Guanosine)" reversible="false">
<notes>
<html:p>GENE_ASSOCIATION:"(SAUSA300_0138 or SAUSA300_2091)"</html:p>
<html:p>PROTEIN_ASSOCIATION:"(SAUSA300_0138 or SAUSA300_2091)"</html:p>
</notes>
<listOfReactants>
<speciesReference species="M_h_c" stoichiometry="1"/>
<speciesReference species="M_pi_c" stoichiometry="1"/>
<speciesReference species="M_gsn_c" stoichiometry="1"/>
</listOfReactants>
<listOfProducts>
<speciesReference species="M_r1p_c" stoichiometry="1"/>
<speciesReference species="M_gua_c" stoichiometry="1"/>
</listOfProducts>
<kineticLaw>
	<math xmlns="http://www.w3.org/1998/Math/MathML">
		<ci> FLUX_VALUE </ci>
	</math>
	<listOfParameters>
		<parameter id="LOWER_BOUND" value="0.0" name="mmol_per_gDW_per_hr"/>
		<parameter id="UPPER_BOUND" value="1000.0" name="mmol_per_gDW_per_hr"/>
		<parameter id="OBJECTIVE_COEFFICIENT" value="0"/>
		<parameter id="FLUX_VALUE" value="0.0" name="mmol_per_gDW_per_hr"/>
	</listOfParameters>
</kineticLaw>
</reaction>
<reaction id="R_PUNP4" name="purine-nucleoside phosphorylase (Deoxyguanosine)" reversible="true">
<notes>
<html:p>GENE_ASSOCIATION:"(SAUSA300_0138 or SAUSA300_2091)"</html:p>
<html:p>PROTEIN_ASSOCIATION:"(SAUSA300_0138 or SAUSA300_2091)"</html:p>
</notes>
<listOfReactants>
<speciesReference species="M_h_c" stoichiometry="1"/>
<speciesReference species="M_pi_c" stoichiometry="1"/>
<speciesReference species="M_dgsn_c" stoichiometry="1"/>
</listOfReactants>
<listOfProducts>
<speciesReference species="M_2dr1p_c" stoichiometry="1"/>
<speciesReference species="M_gua_c" stoichiometry="1"/>
</listOfProducts>
<kineticLaw>
	<math xmlns="http://www.w3.org/1998/Math/MathML">
		<ci> FLUX_VALUE </ci>
	</math>
	<listOfParameters>
		<parameter id="LOWER_BOUND" value="-1000.0" name="mmol_per_gDW_per_hr"/>
		<parameter id="UPPER_BOUND" value="1000.0" name="mmol_per_gDW_per_hr"/>
		<parameter id="OBJECTIVE_COEFFICIENT" value="0"/>
		<parameter id="FLUX_VALUE" value="0.0" name="mmol_per_gDW_per_hr"/>
	</listOfParameters>
</kineticLaw>
</reaction>
<reaction id="R_PUNP5" name="purine-nucleoside phosphorylase (Inosine)" reversible="true">
<notes>
<html:p>GENE_ASSOCIATION:"(SAUSA300_0138 or SAUSA300_2091)"</html:p>
<html:p>PROTEIN_ASSOCIATION:"(SAUSA300_0138 or SAUSA300_2091)"</html:p>
</notes>
<listOfReactants>
<speciesReference species="M_h_c" stoichiometry="1"/>
<speciesReference species="M_pi_c" stoichiometry="1"/>
<speciesReference species="M_ins_c" stoichiometry="1"/>
</listOfReactants>
<listOfProducts>
<speciesReference species="M_r1p_c" stoichiometry="1"/>
<speciesReference species="M_hxan_c" stoichiometry="1"/>
</listOfProducts>
<kineticLaw>
	<math xmlns="http://www.w3.org/1998/Math/MathML">
		<ci> FLUX_VALUE </ci>
	</math>
	<listOfParameters>
		<parameter id="LOWER_BOUND" value="-1000.0" name="mmol_per_gDW_per_hr"/>
		<parameter id="UPPER_BOUND" value="1000.0" name="mmol_per_gDW_per_hr"/>
		<parameter id="OBJECTIVE_COEFFICIENT" value="0"/>
		<parameter id="FLUX_VALUE" value="0.0" name="mmol_per_gDW_per_hr"/>
	</listOfParameters>
</kineticLaw>
</reaction>
<reaction id="R_PUNP6" name="purine-nucleoside phosphorylase (Deoxyinosine)" reversible="true">
<notes>
<html:p>GENE_ASSOCIATION:"(SAUSA300_0138 or SAUSA300_2091)"</html:p>
<html:p>PROTEIN_ASSOCIATION:"(SAUSA300_0138 or SAUSA300_2091)"</html:p>
</notes>
<listOfReactants>
<speciesReference species="M_h_c" stoichiometry="1"/>
<speciesReference species="M_pi_c" stoichiometry="1"/>
<speciesReference species="M_din_c" stoichiometry="1"/>
</listOfReactants>
<listOfProducts>
<speciesReference species="M_2dr1p_c" stoichiometry="1"/>
<speciesReference species="M_hxan_c" stoichiometry="1"/>
</listOfProducts>
<kineticLaw>
	<math xmlns="http://www.w3.org/1998/Math/MathML">
		<ci> FLUX_VALUE </ci>
	</math>
	<listOfParameters>
		<parameter id="LOWER_BOUND" value="-1000.0" name="mmol_per_gDW_per_hr"/>
		<parameter id="UPPER_BOUND" value="1000.0" name="mmol_per_gDW_per_hr"/>
		<parameter id="OBJECTIVE_COEFFICIENT" value="0"/>
		<parameter id="FLUX_VALUE" value="0.0" name="mmol_per_gDW_per_hr"/>
	</listOfParameters>
</kineticLaw>
</reaction>
<reaction id="R_PUNP7" name="purine-nucleoside phosphorylase (Xanthosine)" reversible="true">
<notes>
<html:p>GENE_ASSOCIATION:"(SAUSA300_0138 or SAUSA300_2091)"</html:p>
<html:p>PROTEIN_ASSOCIATION:"(SAUSA300_0138 or SAUSA300_2091)"</html:p>
</notes>
<listOfReactants>
<speciesReference species="M_h_c" stoichiometry="1"/>
<speciesReference species="M_pi_c" stoichiometry="1"/>
<speciesReference species="M_xtsn_c" stoichiometry="1"/>
</listOfReactants>
<listOfProducts>
<speciesReference species="M_xan_c" stoichiometry="1"/>
<speciesReference species="M_r1p_c" stoichiometry="1"/>
</listOfProducts>
<kineticLaw>
	<math xmlns="http://www.w3.org/1998/Math/MathML">
		<ci> FLUX_VALUE </ci>
	</math>
	<listOfParameters>
		<parameter id="LOWER_BOUND" value="-1000.0" name="mmol_per_gDW_per_hr"/>
		<parameter id="UPPER_BOUND" value="1000.0" name="mmol_per_gDW_per_hr"/>
		<parameter id="OBJECTIVE_COEFFICIENT" value="0"/>
		<parameter id="FLUX_VALUE" value="0.0" name="mmol_per_gDW_per_hr"/>
	</listOfParameters>
</kineticLaw>
</reaction>
<reaction id="R_PUTA3" name="puta3" reversible="true">
<notes>
<html:p>GENE_ASSOCIATION:"SAUSA300_2491"</html:p>
<html:p>PROTEIN_ASSOCIATION:"SAUSA300_2491"</html:p>
</notes>
<listOfReactants>
<speciesReference species="M_h2o_c" stoichiometry="1"/>
<speciesReference species="M_nad_c" stoichiometry="1"/>
<speciesReference species="M_glu5sa_c" stoichiometry="1"/>
</listOfReactants>
<listOfProducts>
<speciesReference species="M_h_c" stoichiometry="2"/>
<speciesReference species="M_glu-L_c" stoichiometry="1"/>
<speciesReference species="M_nadh_c" stoichiometry="1"/>
</listOfProducts>
<kineticLaw>
	<math xmlns="http://www.w3.org/1998/Math/MathML">
		<ci> FLUX_VALUE </ci>
	</math>
	<listOfParameters>
		<parameter id="LOWER_BOUND" value="-1000.0" name="mmol_per_gDW_per_hr"/>
		<parameter id="UPPER_BOUND" value="1000.0" name="mmol_per_gDW_per_hr"/>
		<parameter id="OBJECTIVE_COEFFICIENT" value="0"/>
		<parameter id="FLUX_VALUE" value="0.0" name="mmol_per_gDW_per_hr"/>
	</listOfParameters>
</kineticLaw>
</reaction>
<reaction id="R_PYDXK" name="pyridoxal kinase" reversible="false">
<notes>
<html:p>GENE_ASSOCIATION:"SAUSA300_0562"</html:p>
<html:p>PROTEIN_ASSOCIATION:"SAUSA300_0562"</html:p>
</notes>
<listOfReactants>
<speciesReference species="M_atp_c" stoichiometry="1"/>
<speciesReference species="M_pydx_c" stoichiometry="1"/>
</listOfReactants>
<listOfProducts>
<speciesReference species="M_adp_c" stoichiometry="1"/>
<speciesReference species="M_pydx5p_c" stoichiometry="1"/>
</listOfProducts>
<kineticLaw>
	<math xmlns="http://www.w3.org/1998/Math/MathML">
		<ci> FLUX_VALUE </ci>
	</math>
	<listOfParameters>
		<parameter id="LOWER_BOUND" value="0.0" name="mmol_per_gDW_per_hr"/>
		<parameter id="UPPER_BOUND" value="1000.0" name="mmol_per_gDW_per_hr"/>
		<parameter id="OBJECTIVE_COEFFICIENT" value="0"/>
		<parameter id="FLUX_VALUE" value="0.0" name="mmol_per_gDW_per_hr"/>
	</listOfParameters>
</kineticLaw>
</reaction>
<reaction id="R_PYK" name="pyruvate kinase" reversible="false">
<notes>
<html:p>GENE_ASSOCIATION:"SAUSA300_1644"</html:p>
<html:p>PROTEIN_ASSOCIATION:"SAUSA300_1644"</html:p>
</notes>
<listOfReactants>
<speciesReference species="M_adp_c" stoichiometry="1"/>
<speciesReference species="M_pep_c" stoichiometry="1"/>
</listOfReactants>
<listOfProducts>
<speciesReference species="M_atp_c" stoichiometry="1"/>
<speciesReference species="M_pyr_c" stoichiometry="1"/>
</listOfProducts>
<kineticLaw>
	<math xmlns="http://www.w3.org/1998/Math/MathML">
		<ci> FLUX_VALUE </ci>
	</math>
	<listOfParameters>
		<parameter id="LOWER_BOUND" value="0.0" name="mmol_per_gDW_per_hr"/>
		<parameter id="UPPER_BOUND" value="1000.0" name="mmol_per_gDW_per_hr"/>
		<parameter id="OBJECTIVE_COEFFICIENT" value="0"/>
		<parameter id="FLUX_VALUE" value="0.0" name="mmol_per_gDW_per_hr"/>
	</listOfParameters>
</kineticLaw>
</reaction>
<reaction id="R_PYK3" name="Pyruvate kinase(3)" reversible="true">
<notes>
<html:p>GENE_ASSOCIATION:"SAUSA300_1644"</html:p>
<html:p>PROTEIN_ASSOCIATION:"SAUSA300_1644"</html:p>
</notes>
<listOfReactants>
<speciesReference species="M_h_c" stoichiometry="1"/>
<speciesReference species="M_gdp_c" stoichiometry="1"/>
<speciesReference species="M_pep_c" stoichiometry="1"/>
</listOfReactants>
<listOfProducts>
<speciesReference species="M_gtp_c" stoichiometry="1"/>
<speciesReference species="M_pyr_c" stoichiometry="1"/>
</listOfProducts>
<kineticLaw>
	<math xmlns="http://www.w3.org/1998/Math/MathML">
		<ci> FLUX_VALUE </ci>
	</math>
	<listOfParameters>
		<parameter id="LOWER_BOUND" value="-1000.0" name="mmol_per_gDW_per_hr"/>
		<parameter id="UPPER_BOUND" value="1000.0" name="mmol_per_gDW_per_hr"/>
		<parameter id="OBJECTIVE_COEFFICIENT" value="0"/>
		<parameter id="FLUX_VALUE" value="0.0" name="mmol_per_gDW_per_hr"/>
	</listOfParameters>
</kineticLaw>
</reaction>
<reaction id="R_PYNP1" name="pyrimidine-nucleoside phosphorylase (cytosine)" reversible="true">
<notes>
<html:p>GENE_ASSOCIATION:"SAUSA300_2089"</html:p>
<html:p>PROTEIN_ASSOCIATION:"SAUSA300_2089"</html:p>
</notes>
<listOfReactants>
<speciesReference species="M_h_c" stoichiometry="1"/>
<speciesReference species="M_pi_c" stoichiometry="1"/>
<speciesReference species="M_cytd_c" stoichiometry="1"/>
</listOfReactants>
<listOfProducts>
<speciesReference species="M_r1p_c" stoichiometry="1"/>
<speciesReference species="M_csn_c" stoichiometry="1"/>
</listOfProducts>
<kineticLaw>
	<math xmlns="http://www.w3.org/1998/Math/MathML">
		<ci> FLUX_VALUE </ci>
	</math>
	<listOfParameters>
		<parameter id="LOWER_BOUND" value="-1000.0" name="mmol_per_gDW_per_hr"/>
		<parameter id="UPPER_BOUND" value="1000.0" name="mmol_per_gDW_per_hr"/>
		<parameter id="OBJECTIVE_COEFFICIENT" value="0"/>
		<parameter id="FLUX_VALUE" value="0.0" name="mmol_per_gDW_per_hr"/>
	</listOfParameters>
</kineticLaw>
</reaction>
<reaction id="R_PYNP2r" name="pyrimidine-nucleoside phosphorylase (uracil)" reversible="false">
<notes>
<html:p>GENE_ASSOCIATION:"SAUSA300_2089"</html:p>
<html:p>PROTEIN_ASSOCIATION:"SAUSA300_2089"</html:p>
</notes>
<listOfReactants>
<speciesReference species="M_h_c" stoichiometry="1"/>
<speciesReference species="M_pi_c" stoichiometry="1"/>
<speciesReference species="M_uri_c" stoichiometry="1"/>
</listOfReactants>
<listOfProducts>
<speciesReference species="M_r1p_c" stoichiometry="1"/>
<speciesReference species="M_ura_c" stoichiometry="1"/>
</listOfProducts>
<kineticLaw>
	<math xmlns="http://www.w3.org/1998/Math/MathML">
		<ci> FLUX_VALUE </ci>
	</math>
	<listOfParameters>
		<parameter id="LOWER_BOUND" value="0.0" name="mmol_per_gDW_per_hr"/>
		<parameter id="UPPER_BOUND" value="1000.0" name="mmol_per_gDW_per_hr"/>
		<parameter id="OBJECTIVE_COEFFICIENT" value="0"/>
		<parameter id="FLUX_VALUE" value="0.0" name="mmol_per_gDW_per_hr"/>
	</listOfParameters>
</kineticLaw>
</reaction>
<reaction id="R_PYRt2" name="Pyruvate-Proton symport" reversible="true">
<notes>
<html:p>GENE_ASSOCIATION:""</html:p>
<html:p>PROTEIN_ASSOCIATION:""</html:p>
</notes>
<listOfReactants>
<speciesReference species="M_h_e" stoichiometry="1"/>
<speciesReference species="M_pyr_e" stoichiometry="1"/>
</listOfReactants>
<listOfProducts>
<speciesReference species="M_h_c" stoichiometry="1"/>
<speciesReference species="M_pyr_c" stoichiometry="1"/>
</listOfProducts>
<kineticLaw>
	<math xmlns="http://www.w3.org/1998/Math/MathML">
		<ci> FLUX_VALUE </ci>
	</math>
	<listOfParameters>
		<parameter id="LOWER_BOUND" value="-1000.0" name="mmol_per_gDW_per_hr"/>
		<parameter id="UPPER_BOUND" value="1000.0" name="mmol_per_gDW_per_hr"/>
		<parameter id="OBJECTIVE_COEFFICIENT" value="0"/>
		<parameter id="FLUX_VALUE" value="0.0" name="mmol_per_gDW_per_hr"/>
	</listOfParameters>
</kineticLaw>
</reaction>
<reaction id="R_PYRZAM" name="Pyrazinamidase" reversible="false">
<notes>
<html:p>GENE_ASSOCIATION:"SAUSA300_1899"</html:p>
<html:p>PROTEIN_ASSOCIATION:"SAUSA300_1899"</html:p>
</notes>
<listOfReactants>
<speciesReference species="M_h2o_c" stoichiometry="1"/>
<speciesReference species="M_malm_c" stoichiometry="1"/>
</listOfReactants>
<listOfProducts>
<speciesReference species="M_nh4_c" stoichiometry="1"/>
<speciesReference species="M_male_c" stoichiometry="1"/>
</listOfProducts>
<kineticLaw>
	<math xmlns="http://www.w3.org/1998/Math/MathML">
		<ci> FLUX_VALUE </ci>
	</math>
	<listOfParameters>
		<parameter id="LOWER_BOUND" value="0.0" name="mmol_per_gDW_per_hr"/>
		<parameter id="UPPER_BOUND" value="1000.0" name="mmol_per_gDW_per_hr"/>
		<parameter id="OBJECTIVE_COEFFICIENT" value="0"/>
		<parameter id="FLUX_VALUE" value="0.0" name="mmol_per_gDW_per_hr"/>
	</listOfParameters>
</kineticLaw>
</reaction>
<reaction id="R_RAFH" name="raffinose hydrolyzing enzyme" reversible="true">
<notes>
<html:p>GENE_ASSOCIATION:"SAUSA300_1994"</html:p>
<html:p>PROTEIN_ASSOCIATION:"SAUSA300_1994"</html:p>
</notes>
<listOfReactants>
<speciesReference species="M_h2o_c" stoichiometry="1"/>
<speciesReference species="M_raffin_c" stoichiometry="1"/>
</listOfReactants>
<listOfProducts>
<speciesReference species="M_fru_c" stoichiometry="1"/>
<speciesReference species="M_melib_c" stoichiometry="1"/>
</listOfProducts>
<kineticLaw>
	<math xmlns="http://www.w3.org/1998/Math/MathML">
		<ci> FLUX_VALUE </ci>
	</math>
	<listOfParameters>
		<parameter id="LOWER_BOUND" value="-1000.0" name="mmol_per_gDW_per_hr"/>
		<parameter id="UPPER_BOUND" value="1000.0" name="mmol_per_gDW_per_hr"/>
		<parameter id="OBJECTIVE_COEFFICIENT" value="0"/>
		<parameter id="FLUX_VALUE" value="0.0" name="mmol_per_gDW_per_hr"/>
	</listOfParameters>
</kineticLaw>
</reaction>
<reaction id="R_RBFK" name="riboflavin kinase" reversible="false">
<notes>
<html:p>GENE_ASSOCIATION:"SAUSA300_1165"</html:p>
<html:p>PROTEIN_ASSOCIATION:"SAUSA300_1165"</html:p>
</notes>
<listOfReactants>
<speciesReference species="M_atp_c" stoichiometry="1"/>
<speciesReference species="M_ribflv_c" stoichiometry="1"/>
</listOfReactants>
<listOfProducts>
<speciesReference species="M_adp_c" stoichiometry="1"/>
<speciesReference species="M_fmn_c" stoichiometry="1"/>
</listOfProducts>
<kineticLaw>
	<math xmlns="http://www.w3.org/1998/Math/MathML">
		<ci> FLUX_VALUE </ci>
	</math>
	<listOfParameters>
		<parameter id="LOWER_BOUND" value="0.0" name="mmol_per_gDW_per_hr"/>
		<parameter id="UPPER_BOUND" value="1000.0" name="mmol_per_gDW_per_hr"/>
		<parameter id="OBJECTIVE_COEFFICIENT" value="0"/>
		<parameter id="FLUX_VALUE" value="0.0" name="mmol_per_gDW_per_hr"/>
	</listOfParameters>
</kineticLaw>
</reaction>
<reaction id="R_RBFSa" name="riboflavin synthase" reversible="false">
<notes>
<html:p>GENE_ASSOCIATION:"SAUSA300_1712"</html:p>
<html:p>PROTEIN_ASSOCIATION:"SAUSA300_1712"</html:p>
</notes>
<listOfReactants>
<speciesReference species="M_4r5au_c" stoichiometry="1"/>
<speciesReference species="M_db4p_c" stoichiometry="1"/>
</listOfReactants>
<listOfProducts>
<speciesReference species="M_h_c" stoichiometry="1"/>
<speciesReference species="M_h2o_c" stoichiometry="2"/>
<speciesReference species="M_pi_c" stoichiometry="1"/>
<speciesReference species="M_dmlz_c" stoichiometry="1"/>
</listOfProducts>
<kineticLaw>
	<math xmlns="http://www.w3.org/1998/Math/MathML">
		<ci> FLUX_VALUE </ci>
	</math>
	<listOfParameters>
		<parameter id="LOWER_BOUND" value="0.0" name="mmol_per_gDW_per_hr"/>
		<parameter id="UPPER_BOUND" value="1000.0" name="mmol_per_gDW_per_hr"/>
		<parameter id="OBJECTIVE_COEFFICIENT" value="0"/>
		<parameter id="FLUX_VALUE" value="0.0" name="mmol_per_gDW_per_hr"/>
	</listOfParameters>
</kineticLaw>
</reaction>
<reaction id="R_RBFSb" name="riboflavin synthase" reversible="false">
<notes>
<html:p>GENE_ASSOCIATION:"(SAUSA300_1714 and SAUSA300_1712)"</html:p>
<html:p>PROTEIN_ASSOCIATION:"(SAUSA300_1714 and SAUSA300_1712)"</html:p>
</notes>
<listOfReactants>
<speciesReference species="M_dmlz_c" stoichiometry="2"/>
</listOfReactants>
<listOfProducts>
<speciesReference species="M_ribflv_c" stoichiometry="1"/>
<speciesReference species="M_4r5au_c" stoichiometry="1"/>
</listOfProducts>
<kineticLaw>
	<math xmlns="http://www.w3.org/1998/Math/MathML">
		<ci> FLUX_VALUE </ci>
	</math>
	<listOfParameters>
		<parameter id="LOWER_BOUND" value="0.0" name="mmol_per_gDW_per_hr"/>
		<parameter id="UPPER_BOUND" value="1000.0" name="mmol_per_gDW_per_hr"/>
		<parameter id="OBJECTIVE_COEFFICIENT" value="0"/>
		<parameter id="FLUX_VALUE" value="0.0" name="mmol_per_gDW_per_hr"/>
	</listOfParameters>
</kineticLaw>
</reaction>
<reaction id="R_RBK" name="ribokinase" reversible="false">
<notes>
<html:p>GENE_ASSOCIATION:"SAUSA300_0262"</html:p>
<html:p>PROTEIN_ASSOCIATION:"SAUSA300_0262"</html:p>
</notes>
<listOfReactants>
<speciesReference species="M_atp_c" stoichiometry="1"/>
<speciesReference species="M_rib-D_c" stoichiometry="1"/>
</listOfReactants>
<listOfProducts>
<speciesReference species="M_h_c" stoichiometry="1"/>
<speciesReference species="M_adp_c" stoichiometry="1"/>
<speciesReference species="M_r5p_c" stoichiometry="1"/>
</listOfProducts>
<kineticLaw>
	<math xmlns="http://www.w3.org/1998/Math/MathML">
		<ci> FLUX_VALUE </ci>
	</math>
	<listOfParameters>
		<parameter id="LOWER_BOUND" value="0.0" name="mmol_per_gDW_per_hr"/>
		<parameter id="UPPER_BOUND" value="1000.0" name="mmol_per_gDW_per_hr"/>
		<parameter id="OBJECTIVE_COEFFICIENT" value="0"/>
		<parameter id="FLUX_VALUE" value="0.0" name="mmol_per_gDW_per_hr"/>
	</listOfParameters>
</kineticLaw>
</reaction>
<reaction id="R_RBK_Dr" name="D-ribulokinase (reversible)" reversible="false">
<notes>
<html:p>GENE_ASSOCIATION:"SAUSA300_0537"</html:p>
<html:p>PROTEIN_ASSOCIATION:"SAUSA300_0537"</html:p>
</notes>
<listOfReactants>
<speciesReference species="M_atp_c" stoichiometry="1"/>
<speciesReference species="M_rbl-D_c" stoichiometry="1"/>
</listOfReactants>
<listOfProducts>
<speciesReference species="M_adp_c" stoichiometry="1"/>
<speciesReference species="M_ru5p-D_c" stoichiometry="1"/>
</listOfProducts>
<kineticLaw>
	<math xmlns="http://www.w3.org/1998/Math/MathML">
		<ci> FLUX_VALUE </ci>
	</math>
	<listOfParameters>
		<parameter id="LOWER_BOUND" value="0.0" name="mmol_per_gDW_per_hr"/>
		<parameter id="UPPER_BOUND" value="1000.0" name="mmol_per_gDW_per_hr"/>
		<parameter id="OBJECTIVE_COEFFICIENT" value="0"/>
		<parameter id="FLUX_VALUE" value="0.0" name="mmol_per_gDW_per_hr"/>
	</listOfParameters>
</kineticLaw>
</reaction>
<reaction id="R_RBK_L1" name="L-ribulokinase (L-ribulose)" reversible="false">
<notes>
<html:p>GENE_ASSOCIATION:"SAUSA300_0537"</html:p>
<html:p>PROTEIN_ASSOCIATION:"SAUSA300_0537"</html:p>
</notes>
<listOfReactants>
<speciesReference species="M_atp_c" stoichiometry="1"/>
<speciesReference species="M_rbl-L_c" stoichiometry="1"/>
</listOfReactants>
<listOfProducts>
<speciesReference species="M_adp_c" stoichiometry="1"/>
<speciesReference species="M_ru5p-L_c" stoichiometry="1"/>
</listOfProducts>
<kineticLaw>
	<math xmlns="http://www.w3.org/1998/Math/MathML">
		<ci> FLUX_VALUE </ci>
	</math>
	<listOfParameters>
		<parameter id="LOWER_BOUND" value="0.0" name="mmol_per_gDW_per_hr"/>
		<parameter id="UPPER_BOUND" value="1000.0" name="mmol_per_gDW_per_hr"/>
		<parameter id="OBJECTIVE_COEFFICIENT" value="0"/>
		<parameter id="FLUX_VALUE" value="0.0" name="mmol_per_gDW_per_hr"/>
	</listOfParameters>
</kineticLaw>
</reaction>
<reaction id="R_RBKr" name="ribokinase reversible" reversible="false">
<notes>
<html:p>GENE_ASSOCIATION:"SAUSA300_0262"</html:p>
<html:p>PROTEIN_ASSOCIATION:"SAUSA300_0262"</html:p>
</notes>
<listOfReactants>
<speciesReference species="M_atp_c" stoichiometry="1"/>
<speciesReference species="M_rib-D_c" stoichiometry="1"/>
</listOfReactants>
<listOfProducts>
<speciesReference species="M_adp_c" stoichiometry="1"/>
<speciesReference species="M_r5p_c" stoichiometry="1"/>
</listOfProducts>
<kineticLaw>
	<math xmlns="http://www.w3.org/1998/Math/MathML">
		<ci> FLUX_VALUE </ci>
	</math>
	<listOfParameters>
		<parameter id="LOWER_BOUND" value="0.0" name="mmol_per_gDW_per_hr"/>
		<parameter id="UPPER_BOUND" value="1000.0" name="mmol_per_gDW_per_hr"/>
		<parameter id="OBJECTIVE_COEFFICIENT" value="0"/>
		<parameter id="FLUX_VALUE" value="0.0" name="mmol_per_gDW_per_hr"/>
	</listOfParameters>
</kineticLaw>
</reaction>
<reaction id="R_RE0453C" name="Nucleoside-Diphosphate Kinase" reversible="true">
<notes>
<html:p>GENE_ASSOCIATION:"SAUSA300_1358"</html:p>
<html:p>PROTEIN_ASSOCIATION:"SAUSA300_1358"</html:p>
</notes>
<listOfReactants>
<speciesReference species="M_dtdp_c" stoichiometry="1"/>
<speciesReference species="M_datp_c" stoichiometry="1"/>
</listOfReactants>
<listOfProducts>
<speciesReference species="M_dadp_c" stoichiometry="1"/>
<speciesReference species="M_dttp_c" stoichiometry="1"/>
</listOfProducts>
<kineticLaw>
	<math xmlns="http://www.w3.org/1998/Math/MathML">
		<ci> FLUX_VALUE </ci>
	</math>
	<listOfParameters>
		<parameter id="LOWER_BOUND" value="-1000.0" name="mmol_per_gDW_per_hr"/>
		<parameter id="UPPER_BOUND" value="1000.0" name="mmol_per_gDW_per_hr"/>
		<parameter id="OBJECTIVE_COEFFICIENT" value="0"/>
		<parameter id="FLUX_VALUE" value="0.0" name="mmol_per_gDW_per_hr"/>
	</listOfParameters>
</kineticLaw>
</reaction>
<reaction id="R_RETOx" name="Retinol NAD oxidoreductase " reversible="true">
<notes>
<html:p>GENE_ASSOCIATION:"SAUSA300_2147"</html:p>
<html:p>PROTEIN_ASSOCIATION:"SAUSA300_2147"</html:p>
</notes>
<listOfReactants>
<speciesReference species="M_nad_c" stoichiometry="1"/>
<speciesReference species="M_retinol_c" stoichiometry="1"/>
</listOfReactants>
<listOfProducts>
<speciesReference species="M_h_c" stoichiometry="1"/>
<speciesReference species="M_nadh_c" stoichiometry="1"/>
<speciesReference species="M_retinal_c" stoichiometry="1"/>
</listOfProducts>
<kineticLaw>
	<math xmlns="http://www.w3.org/1998/Math/MathML">
		<ci> FLUX_VALUE </ci>
	</math>
	<listOfParameters>
		<parameter id="LOWER_BOUND" value="-1000.0" name="mmol_per_gDW_per_hr"/>
		<parameter id="UPPER_BOUND" value="1000.0" name="mmol_per_gDW_per_hr"/>
		<parameter id="OBJECTIVE_COEFFICIENT" value="0"/>
		<parameter id="FLUX_VALUE" value="0.0" name="mmol_per_gDW_per_hr"/>
	</listOfParameters>
</kineticLaw>
</reaction>
<reaction id="R_RHCCE" name="S-ribosylhomocysteine cleavage enzyme" reversible="false">
<notes>
<html:p>GENE_ASSOCIATION:"SAUSA300_2088"</html:p>
<html:p>PROTEIN_ASSOCIATION:"SAUSA300_2088"</html:p>
</notes>
<listOfReactants>
<speciesReference species="M_rhcys_c" stoichiometry="1"/>
</listOfReactants>
<listOfProducts>
<speciesReference species="M_hcys-L_c" stoichiometry="1"/>
<speciesReference species="M_dhptd_c" stoichiometry="1"/>
</listOfProducts>
<kineticLaw>
	<math xmlns="http://www.w3.org/1998/Math/MathML">
		<ci> FLUX_VALUE </ci>
	</math>
	<listOfParameters>
		<parameter id="LOWER_BOUND" value="0.0" name="mmol_per_gDW_per_hr"/>
		<parameter id="UPPER_BOUND" value="1000.0" name="mmol_per_gDW_per_hr"/>
		<parameter id="OBJECTIVE_COEFFICIENT" value="0"/>
		<parameter id="FLUX_VALUE" value="0.0" name="mmol_per_gDW_per_hr"/>
	</listOfParameters>
</kineticLaw>
</reaction>
<reaction id="R_RIBabc" name="D-ribose transport via ABC system" reversible="false">
<notes>
<html:p>GENE_ASSOCIATION:"(SAUSA300_0263 or SAUSA300_0264)"</html:p>
<html:p>PROTEIN_ASSOCIATION:"(SAUSA300_0263 or SAUSA300_0264)"</html:p>
</notes>
<listOfReactants>
<speciesReference species="M_h2o_c" stoichiometry="1"/>
<speciesReference species="M_atp_c" stoichiometry="1"/>
<speciesReference species="M_rib-D_e" stoichiometry="1"/>
</listOfReactants>
<listOfProducts>
<speciesReference species="M_h_c" stoichiometry="1"/>
<speciesReference species="M_pi_c" stoichiometry="1"/>
<speciesReference species="M_adp_c" stoichiometry="1"/>
<speciesReference species="M_rib-D_c" stoichiometry="1"/>
</listOfProducts>
<kineticLaw>
	<math xmlns="http://www.w3.org/1998/Math/MathML">
		<ci> FLUX_VALUE </ci>
	</math>
	<listOfParameters>
		<parameter id="LOWER_BOUND" value="0.0" name="mmol_per_gDW_per_hr"/>
		<parameter id="UPPER_BOUND" value="1000.0" name="mmol_per_gDW_per_hr"/>
		<parameter id="OBJECTIVE_COEFFICIENT" value="0"/>
		<parameter id="FLUX_VALUE" value="0.0" name="mmol_per_gDW_per_hr"/>
	</listOfParameters>
</kineticLaw>
</reaction>
<reaction id="R_RIBabc2" name="D-ribose transport out via ABC system " reversible="false">
<notes>
<html:p>GENE_ASSOCIATION:"(SAUSA300_0264 or SAUSA300_0263)"</html:p>
<html:p>PROTEIN_ASSOCIATION:"(SAUSA300_0264 or SAUSA300_0263)"</html:p>
</notes>
<listOfReactants>
<speciesReference species="M_h2o_c" stoichiometry="1"/>
<speciesReference species="M_atp_c" stoichiometry="1"/>
<speciesReference species="M_rib-D_c" stoichiometry="1"/>
</listOfReactants>
<listOfProducts>
<speciesReference species="M_h_c" stoichiometry="1"/>
<speciesReference species="M_pi_c" stoichiometry="1"/>
<speciesReference species="M_adp_c" stoichiometry="1"/>
<speciesReference species="M_rib-D_e" stoichiometry="1"/>
</listOfProducts>
<kineticLaw>
	<math xmlns="http://www.w3.org/1998/Math/MathML">
		<ci> FLUX_VALUE </ci>
	</math>
	<listOfParameters>
		<parameter id="LOWER_BOUND" value="0.0" name="mmol_per_gDW_per_hr"/>
		<parameter id="UPPER_BOUND" value="1000.0" name="mmol_per_gDW_per_hr"/>
		<parameter id="OBJECTIVE_COEFFICIENT" value="0"/>
		<parameter id="FLUX_VALUE" value="0.0" name="mmol_per_gDW_per_hr"/>
	</listOfParameters>
</kineticLaw>
</reaction>
<reaction id="R_RIBFLVt2" name="riboflavin transport in via proton symport" reversible="true">
<notes>
<html:p>GENE_ASSOCIATION:"SAUSA300_1374"</html:p>
<html:p>PROTEIN_ASSOCIATION:"SAUSA300_1374"</html:p>
</notes>
<listOfReactants>
<speciesReference species="M_h_e" stoichiometry="1"/>
<speciesReference species="M_ribflv_e" stoichiometry="1"/>
</listOfReactants>
<listOfProducts>
<speciesReference species="M_h_c" stoichiometry="1"/>
<speciesReference species="M_ribflv_c" stoichiometry="1"/>
</listOfProducts>
<kineticLaw>
	<math xmlns="http://www.w3.org/1998/Math/MathML">
		<ci> FLUX_VALUE </ci>
	</math>
	<listOfParameters>
		<parameter id="LOWER_BOUND" value="-1000.0" name="mmol_per_gDW_per_hr"/>
		<parameter id="UPPER_BOUND" value="1000.0" name="mmol_per_gDW_per_hr"/>
		<parameter id="OBJECTIVE_COEFFICIENT" value="0"/>
		<parameter id="FLUX_VALUE" value="0.0" name="mmol_per_gDW_per_hr"/>
	</listOfParameters>
</kineticLaw>
</reaction>
<reaction id="R_RMOAx" name="R-Mevalonate NAD oxidoreductase CoA-acetylating " reversible="true">
<notes>
<html:p>GENE_ASSOCIATION:"SAUSA300_2483"</html:p>
<html:p>PROTEIN_ASSOCIATION:"SAUSA300_2483"</html:p>
</notes>
<listOfReactants>
<speciesReference species="M_nad_c" stoichiometry="2"/>
<speciesReference species="M_coa_c" stoichiometry="1"/>
<speciesReference species="M_mev-R_c" stoichiometry="1"/>
</listOfReactants>
<listOfProducts>
<speciesReference species="M_h_c" stoichiometry="2"/>
<speciesReference species="M_nadh_c" stoichiometry="2"/>
<speciesReference species="M_hmgcoa_c" stoichiometry="1"/>
</listOfProducts>
<kineticLaw>
	<math xmlns="http://www.w3.org/1998/Math/MathML">
		<ci> FLUX_VALUE </ci>
	</math>
	<listOfParameters>
		<parameter id="LOWER_BOUND" value="-1000.0" name="mmol_per_gDW_per_hr"/>
		<parameter id="UPPER_BOUND" value="1000.0" name="mmol_per_gDW_per_hr"/>
		<parameter id="OBJECTIVE_COEFFICIENT" value="0"/>
		<parameter id="FLUX_VALUE" value="0.0" name="mmol_per_gDW_per_hr"/>
	</listOfParameters>
</kineticLaw>
</reaction>
<reaction id="R_RNDR1" name="ribonucleoside-diphosphate reductase (ADP)" reversible="false">
<notes>
<html:p>GENE_ASSOCIATION:"(SAUSA300_0716 and SAUSA300_0717 and SAUSA300_0715)"</html:p>
<html:p>PROTEIN_ASSOCIATION:"(SAUSA300_0716 and SAUSA300_0717 and SAUSA300_0715)"</html:p>
</notes>
<listOfReactants>
<speciesReference species="M_adp_c" stoichiometry="1"/>
<speciesReference species="M_trdrd_c" stoichiometry="1"/>
</listOfReactants>
<listOfProducts>
<speciesReference species="M_h2o_c" stoichiometry="1"/>
<speciesReference species="M_trdox_c" stoichiometry="1"/>
<speciesReference species="M_dadp_c" stoichiometry="1"/>
</listOfProducts>
<kineticLaw>
	<math xmlns="http://www.w3.org/1998/Math/MathML">
		<ci> FLUX_VALUE </ci>
	</math>
	<listOfParameters>
		<parameter id="LOWER_BOUND" value="0.0" name="mmol_per_gDW_per_hr"/>
		<parameter id="UPPER_BOUND" value="1000.0" name="mmol_per_gDW_per_hr"/>
		<parameter id="OBJECTIVE_COEFFICIENT" value="0"/>
		<parameter id="FLUX_VALUE" value="0.0" name="mmol_per_gDW_per_hr"/>
	</listOfParameters>
</kineticLaw>
</reaction>
<reaction id="R_RNDR2" name="ribonucleoside-diphosphate reductase (GDP)" reversible="false">
<notes>
<html:p>GENE_ASSOCIATION:"(SAUSA300_0716 and SAUSA300_0717 and SAUSA300_0715)"</html:p>
<html:p>PROTEIN_ASSOCIATION:"(SAUSA300_0716 and SAUSA300_0717 and SAUSA300_0715)"</html:p>
</notes>
<listOfReactants>
<speciesReference species="M_trdrd_c" stoichiometry="1"/>
<speciesReference species="M_gdp_c" stoichiometry="1"/>
</listOfReactants>
<listOfProducts>
<speciesReference species="M_h2o_c" stoichiometry="1"/>
<speciesReference species="M_trdox_c" stoichiometry="1"/>
<speciesReference species="M_dgdp_c" stoichiometry="1"/>
</listOfProducts>
<kineticLaw>
	<math xmlns="http://www.w3.org/1998/Math/MathML">
		<ci> FLUX_VALUE </ci>
	</math>
	<listOfParameters>
		<parameter id="LOWER_BOUND" value="0.0" name="mmol_per_gDW_per_hr"/>
		<parameter id="UPPER_BOUND" value="1000.0" name="mmol_per_gDW_per_hr"/>
		<parameter id="OBJECTIVE_COEFFICIENT" value="0"/>
		<parameter id="FLUX_VALUE" value="0.0" name="mmol_per_gDW_per_hr"/>
	</listOfParameters>
</kineticLaw>
</reaction>
<reaction id="R_RNDR3" name="ribonucleoside-diphosphate reductase (CDP)" reversible="false">
<notes>
<html:p>GENE_ASSOCIATION:"(SAUSA300_0716 and SAUSA300_0717 and SAUSA300_0715)"</html:p>
<html:p>PROTEIN_ASSOCIATION:"(SAUSA300_0716 and SAUSA300_0717 and SAUSA300_0715)"</html:p>
</notes>
<listOfReactants>
<speciesReference species="M_trdrd_c" stoichiometry="1"/>
<speciesReference species="M_cdp_c" stoichiometry="1"/>
</listOfReactants>
<listOfProducts>
<speciesReference species="M_h2o_c" stoichiometry="1"/>
<speciesReference species="M_trdox_c" stoichiometry="1"/>
<speciesReference species="M_dcdp_c" stoichiometry="1"/>
</listOfProducts>
<kineticLaw>
	<math xmlns="http://www.w3.org/1998/Math/MathML">
		<ci> FLUX_VALUE </ci>
	</math>
	<listOfParameters>
		<parameter id="LOWER_BOUND" value="0.0" name="mmol_per_gDW_per_hr"/>
		<parameter id="UPPER_BOUND" value="1000.0" name="mmol_per_gDW_per_hr"/>
		<parameter id="OBJECTIVE_COEFFICIENT" value="0"/>
		<parameter id="FLUX_VALUE" value="0.0" name="mmol_per_gDW_per_hr"/>
	</listOfParameters>
</kineticLaw>
</reaction>
<reaction id="R_RNDR4" name="ribonucleoside-diphosphate reductase (UDP)" reversible="false">
<notes>
<html:p>GENE_ASSOCIATION:"(SAUSA300_0716 and SAUSA300_0717 and SAUSA300_0715)"</html:p>
<html:p>PROTEIN_ASSOCIATION:"(SAUSA300_0716 and SAUSA300_0717 and SAUSA300_0715)"</html:p>
</notes>
<listOfReactants>
<speciesReference species="M_udp_c" stoichiometry="1"/>
<speciesReference species="M_trdrd_c" stoichiometry="1"/>
</listOfReactants>
<listOfProducts>
<speciesReference species="M_h2o_c" stoichiometry="1"/>
<speciesReference species="M_trdox_c" stoichiometry="1"/>
<speciesReference species="M_dudp_c" stoichiometry="1"/>
</listOfProducts>
<kineticLaw>
	<math xmlns="http://www.w3.org/1998/Math/MathML">
		<ci> FLUX_VALUE </ci>
	</math>
	<listOfParameters>
		<parameter id="LOWER_BOUND" value="0.0" name="mmol_per_gDW_per_hr"/>
		<parameter id="UPPER_BOUND" value="1000.0" name="mmol_per_gDW_per_hr"/>
		<parameter id="OBJECTIVE_COEFFICIENT" value="0"/>
		<parameter id="FLUX_VALUE" value="0.0" name="mmol_per_gDW_per_hr"/>
	</listOfParameters>
</kineticLaw>
</reaction>
<reaction id="R_RNTR1" name="ribonucleoside-triphosphate reductase (ATP)" reversible="false">
<notes>
<html:p>GENE_ASSOCIATION:"(SAUSA300_2551 and SAUSA300_2550)"</html:p>
<html:p>PROTEIN_ASSOCIATION:"(SAUSA300_2551 and SAUSA300_2550)"</html:p>
</notes>
<listOfReactants>
<speciesReference species="M_atp_c" stoichiometry="1"/>
<speciesReference species="M_trdrd_c" stoichiometry="1"/>
</listOfReactants>
<listOfProducts>
<speciesReference species="M_h2o_c" stoichiometry="1"/>
<speciesReference species="M_trdox_c" stoichiometry="1"/>
<speciesReference species="M_datp_c" stoichiometry="1"/>
</listOfProducts>
<kineticLaw>
	<math xmlns="http://www.w3.org/1998/Math/MathML">
		<ci> FLUX_VALUE </ci>
	</math>
	<listOfParameters>
		<parameter id="LOWER_BOUND" value="0.0" name="mmol_per_gDW_per_hr"/>
		<parameter id="UPPER_BOUND" value="1000.0" name="mmol_per_gDW_per_hr"/>
		<parameter id="OBJECTIVE_COEFFICIENT" value="0"/>
		<parameter id="FLUX_VALUE" value="0.0" name="mmol_per_gDW_per_hr"/>
	</listOfParameters>
</kineticLaw>
</reaction>
<reaction id="R_RNTR2" name="ribonucleoside-triphosphate reductase (GTP)" reversible="false">
<notes>
<html:p>GENE_ASSOCIATION:"(SAUSA300_2551 and SAUSA300_2550)"</html:p>
<html:p>PROTEIN_ASSOCIATION:"(SAUSA300_2551 and SAUSA300_2550)"</html:p>
</notes>
<listOfReactants>
<speciesReference species="M_trdrd_c" stoichiometry="1"/>
<speciesReference species="M_gtp_c" stoichiometry="1"/>
</listOfReactants>
<listOfProducts>
<speciesReference species="M_h2o_c" stoichiometry="1"/>
<speciesReference species="M_trdox_c" stoichiometry="1"/>
<speciesReference species="M_dgtp_c" stoichiometry="1"/>
</listOfProducts>
<kineticLaw>
	<math xmlns="http://www.w3.org/1998/Math/MathML">
		<ci> FLUX_VALUE </ci>
	</math>
	<listOfParameters>
		<parameter id="LOWER_BOUND" value="0.0" name="mmol_per_gDW_per_hr"/>
		<parameter id="UPPER_BOUND" value="1000.0" name="mmol_per_gDW_per_hr"/>
		<parameter id="OBJECTIVE_COEFFICIENT" value="0"/>
		<parameter id="FLUX_VALUE" value="0.0" name="mmol_per_gDW_per_hr"/>
	</listOfParameters>
</kineticLaw>
</reaction>
<reaction id="R_RNTR3" name="ribonucleoside-triphosphate reductase (CTP)" reversible="false">
<notes>
<html:p>GENE_ASSOCIATION:"(SAUSA300_2551 and SAUSA300_2550)"</html:p>
<html:p>PROTEIN_ASSOCIATION:"(SAUSA300_2551 and SAUSA300_2550)"</html:p>
</notes>
<listOfReactants>
<speciesReference species="M_ctp_c" stoichiometry="1"/>
<speciesReference species="M_trdrd_c" stoichiometry="1"/>
</listOfReactants>
<listOfProducts>
<speciesReference species="M_h2o_c" stoichiometry="1"/>
<speciesReference species="M_trdox_c" stoichiometry="1"/>
<speciesReference species="M_dctp_c" stoichiometry="1"/>
</listOfProducts>
<kineticLaw>
	<math xmlns="http://www.w3.org/1998/Math/MathML">
		<ci> FLUX_VALUE </ci>
	</math>
	<listOfParameters>
		<parameter id="LOWER_BOUND" value="0.0" name="mmol_per_gDW_per_hr"/>
		<parameter id="UPPER_BOUND" value="1000.0" name="mmol_per_gDW_per_hr"/>
		<parameter id="OBJECTIVE_COEFFICIENT" value="0"/>
		<parameter id="FLUX_VALUE" value="0.0" name="mmol_per_gDW_per_hr"/>
	</listOfParameters>
</kineticLaw>
</reaction>
<reaction id="R_RNTR4" name="ribonucleoside-triphosphate reductase (UTP)" reversible="false">
<notes>
<html:p>GENE_ASSOCIATION:"(SAUSA300_2551 and SAUSA300_2550)"</html:p>
<html:p>PROTEIN_ASSOCIATION:"(SAUSA300_2551 and SAUSA300_2550)"</html:p>
</notes>
<listOfReactants>
<speciesReference species="M_trdrd_c" stoichiometry="1"/>
<speciesReference species="M_utp_c" stoichiometry="1"/>
</listOfReactants>
<listOfProducts>
<speciesReference species="M_h2o_c" stoichiometry="1"/>
<speciesReference species="M_trdox_c" stoichiometry="1"/>
<speciesReference species="M_dutp_c" stoichiometry="1"/>
</listOfProducts>
<kineticLaw>
	<math xmlns="http://www.w3.org/1998/Math/MathML">
		<ci> FLUX_VALUE </ci>
	</math>
	<listOfParameters>
		<parameter id="LOWER_BOUND" value="0.0" name="mmol_per_gDW_per_hr"/>
		<parameter id="UPPER_BOUND" value="1000.0" name="mmol_per_gDW_per_hr"/>
		<parameter id="OBJECTIVE_COEFFICIENT" value="0"/>
		<parameter id="FLUX_VALUE" value="0.0" name="mmol_per_gDW_per_hr"/>
	</listOfParameters>
</kineticLaw>
</reaction>
<reaction id="R_RPE" name="ribulose 5-phosphate 3-epimerase" reversible="true">
<notes>
<html:p>GENE_ASSOCIATION:"SAUSA300_1115"</html:p>
<html:p>PROTEIN_ASSOCIATION:"SAUSA300_1115"</html:p>
</notes>
<listOfReactants>
<speciesReference species="M_ru5p-D_c" stoichiometry="1"/>
</listOfReactants>
<listOfProducts>
<speciesReference species="M_xu5p-D_c" stoichiometry="1"/>
</listOfProducts>
<kineticLaw>
	<math xmlns="http://www.w3.org/1998/Math/MathML">
		<ci> FLUX_VALUE </ci>
	</math>
	<listOfParameters>
		<parameter id="LOWER_BOUND" value="-1000.0" name="mmol_per_gDW_per_hr"/>
		<parameter id="UPPER_BOUND" value="1000.0" name="mmol_per_gDW_per_hr"/>
		<parameter id="OBJECTIVE_COEFFICIENT" value="0"/>
		<parameter id="FLUX_VALUE" value="0.0" name="mmol_per_gDW_per_hr"/>
	</listOfParameters>
</kineticLaw>
</reaction>
<reaction id="R_RPI" name="ribose-5-phosphate isomerase" reversible="true">
<notes>
<html:p>GENE_ASSOCIATION:"SAUSA300_2283"</html:p>
<html:p>PROTEIN_ASSOCIATION:"SAUSA300_2283"</html:p>
</notes>
<listOfReactants>
<speciesReference species="M_r5p_c" stoichiometry="1"/>
</listOfReactants>
<listOfProducts>
<speciesReference species="M_ru5p-D_c" stoichiometry="1"/>
</listOfProducts>
<kineticLaw>
	<math xmlns="http://www.w3.org/1998/Math/MathML">
		<ci> FLUX_VALUE </ci>
	</math>
	<listOfParameters>
		<parameter id="LOWER_BOUND" value="-1000.0" name="mmol_per_gDW_per_hr"/>
		<parameter id="UPPER_BOUND" value="1000.0" name="mmol_per_gDW_per_hr"/>
		<parameter id="OBJECTIVE_COEFFICIENT" value="0"/>
		<parameter id="FLUX_VALUE" value="0.0" name="mmol_per_gDW_per_hr"/>
	</listOfParameters>
</kineticLaw>
</reaction>
<reaction id="R_RSLML" name="R-S-Lactoylglutathione methylglyoxal-lyase isomerizing " reversible="true">
<notes>
<html:p>GENE_ASSOCIATION:"SAUSA300_1458"</html:p>
<html:p>PROTEIN_ASSOCIATION:"SAUSA300_1458"</html:p>
</notes>
<listOfReactants>
<speciesReference species="M_lgt-S_c" stoichiometry="1"/>
</listOfReactants>
<listOfProducts>
<speciesReference species="M_gthrd_c" stoichiometry="1"/>
<speciesReference species="M_mthgxl_c" stoichiometry="1"/>
</listOfProducts>
<kineticLaw>
	<math xmlns="http://www.w3.org/1998/Math/MathML">
		<ci> FLUX_VALUE </ci>
	</math>
	<listOfParameters>
		<parameter id="LOWER_BOUND" value="-1000.0" name="mmol_per_gDW_per_hr"/>
		<parameter id="UPPER_BOUND" value="1000.0" name="mmol_per_gDW_per_hr"/>
		<parameter id="OBJECTIVE_COEFFICIENT" value="0"/>
		<parameter id="FLUX_VALUE" value="0.0" name="mmol_per_gDW_per_hr"/>
	</listOfParameters>
</kineticLaw>
</reaction>
<reaction id="R_RU5PS" name="Ribulose-5-P Synthetase" reversible="true">
<notes>
<html:p>GENE_ASSOCIATION:"SAUSA300_0555"</html:p>
<html:p>PROTEIN_ASSOCIATION:"SAUSA300_0555"</html:p>
</notes>
<listOfReactants>
<speciesReference species="M_ru5p-D_c" stoichiometry="1"/>
<speciesReference species="M_fald_c" stoichiometry="1"/>
</listOfReactants>
<listOfProducts>
<speciesReference species="M_ah6p-D_c" stoichiometry="1"/>
</listOfProducts>
<kineticLaw>
	<math xmlns="http://www.w3.org/1998/Math/MathML">
		<ci> FLUX_VALUE </ci>
	</math>
	<listOfParameters>
		<parameter id="LOWER_BOUND" value="-1000.0" name="mmol_per_gDW_per_hr"/>
		<parameter id="UPPER_BOUND" value="1000.0" name="mmol_per_gDW_per_hr"/>
		<parameter id="OBJECTIVE_COEFFICIENT" value="0"/>
		<parameter id="FLUX_VALUE" value="0.0" name="mmol_per_gDW_per_hr"/>
	</listOfParameters>
</kineticLaw>
</reaction>
<reaction id="R_S1AGPA" name="stearoyl-1-acylglycerol-3-phosphate O-acyltransferase " reversible="false">
<notes>
<html:p>GENE_ASSOCIATION:"SAUSA300_1673"</html:p>
<html:p>PROTEIN_ASSOCIATION:"SAUSA300_1673"</html:p>
</notes>
<listOfReactants>
<speciesReference species="M_stcoa_c" stoichiometry="1"/>
<speciesReference species="M_1odecg3p_c" stoichiometry="1"/>
</listOfReactants>
<listOfProducts>
<speciesReference species="M_coa_c" stoichiometry="1"/>
<speciesReference species="M_pa180_c" stoichiometry="1"/>
</listOfProducts>
<kineticLaw>
	<math xmlns="http://www.w3.org/1998/Math/MathML">
		<ci> FLUX_VALUE </ci>
	</math>
	<listOfParameters>
		<parameter id="LOWER_BOUND" value="0.0" name="mmol_per_gDW_per_hr"/>
		<parameter id="UPPER_BOUND" value="1000.0" name="mmol_per_gDW_per_hr"/>
		<parameter id="OBJECTIVE_COEFFICIENT" value="0"/>
		<parameter id="FLUX_VALUE" value="0.0" name="mmol_per_gDW_per_hr"/>
	</listOfParameters>
</kineticLaw>
</reaction>
<reaction id="R_S7PIr" name="sedoheptulose 7-phosphate isomerase (reversible)" reversible="true">
<notes>
<html:p>GENE_ASSOCIATION:"SAUSA300_0317"</html:p>
<html:p>PROTEIN_ASSOCIATION:"SAUSA300_0317"</html:p>
</notes>
<listOfReactants>
<speciesReference species="M_s7p_c" stoichiometry="1"/>
</listOfReactants>
<listOfProducts>
<speciesReference species="M_gmhep7p_c" stoichiometry="1"/>
</listOfProducts>
<kineticLaw>
	<math xmlns="http://www.w3.org/1998/Math/MathML">
		<ci> FLUX_VALUE </ci>
	</math>
	<listOfParameters>
		<parameter id="LOWER_BOUND" value="-1000.0" name="mmol_per_gDW_per_hr"/>
		<parameter id="UPPER_BOUND" value="1000.0" name="mmol_per_gDW_per_hr"/>
		<parameter id="OBJECTIVE_COEFFICIENT" value="0"/>
		<parameter id="FLUX_VALUE" value="0.0" name="mmol_per_gDW_per_hr"/>
	</listOfParameters>
</kineticLaw>
</reaction>
<reaction id="R_Biomass_WT" name="Wild-type S. aureus biomass composition" reversible="false">
<notes>
<html:p>GENE_ASSOCIATION:""</html:p>
<html:p>PROTEIN_ASSOCIATION:""</html:p>
</notes>
<listOfReactants>
<speciesReference species="M_h2o_c" stoichiometry="48.6015"/>
<speciesReference species="M_nh4_c" stoichiometry="0.013013"/>
<speciesReference species="M_glc-D_c" stoichiometry="0.06685"/>
<speciesReference species="M_nadp_c" stoichiometry="0.000447"/>
<speciesReference species="M_nadph_c" stoichiometry="0.0003738"/>
<speciesReference species="M_glu-L_c" stoichiometry="0.26316"/>
<speciesReference species="M_his-L_c" stoichiometry="0.094738"/>
<speciesReference species="M_gln-L_c" stoichiometry="0.26316"/>
<speciesReference species="M_atp_c" stoichiometry="54.1248"/>
<speciesReference species="M_ctp_c" stoichiometry="0.13351"/>
<speciesReference species="M_ppi_c" stoichiometry="0.13926"/>
<speciesReference species="M_12diasn3_c" stoichiometry="0.01"/>
<speciesReference species="M_arg-L_c" stoichiometry="0.29579"/>
<speciesReference species="M_pro-L_c" stoichiometry="0.22106"/>
<speciesReference species="M_nadh_c" stoichiometry="4.62e-05"/>
<speciesReference species="M_nad_c" stoichiometry="0.001831"/>
<speciesReference species="M_cmp_c" stoichiometry="2.2"/>
<speciesReference species="M_thmpp_c" stoichiometry="0.000223"/>
<speciesReference species="M_thr-L_c" stoichiometry="0.25369"/>
<speciesReference species="M_gly_c" stoichiometry="0.61264"/>
<speciesReference species="M_ala-L_c" stoichiometry="0.51369"/>
<speciesReference species="M_amp_c" stoichiometry="3.11"/>
<speciesReference species="M_cys-L_c" stoichiometry="0.09158"/>
<speciesReference species="M_uaagmda_c" stoichiometry="5.5e-05"/>
<speciesReference species="M_so4_c" stoichiometry="0.004338"/>
<speciesReference species="M_k_c" stoichiometry="0.19519"/>
<speciesReference species="M_leu-L_c" stoichiometry="0.45053"/>
<speciesReference species="M_coa_c" stoichiometry="0.000576"/>
<speciesReference species="M_accoa_c" stoichiometry="4.62e-05"/>
<speciesReference species="M_mlthf_c" stoichiometry="0.000223"/>
<speciesReference species="M_asp-L_c" stoichiometry="0.24105"/>
<speciesReference species="M_ump_c" stoichiometry="2.39"/>
<speciesReference species="M_thf_c" stoichiometry="0.000223"/>
<speciesReference species="M_10fthf_c" stoichiometry="0.000223"/>
<speciesReference species="M_ca2_c" stoichiometry="0.005205"/>
<speciesReference species="M_na1_c" stoichiometry="0.27853"/>
<speciesReference species="M_mn2_c" stoichiometry="0.000691"/>
<speciesReference species="M_val-L_c" stoichiometry="0.42316"/>
<speciesReference species="M_utp_c" stoichiometry="0.06072"/>
<speciesReference species="M_dctp_c" stoichiometry="0.0099"/>
<speciesReference species="M_dtmp_c" stoichiometry="0.73"/>
<speciesReference species="M_hemeO_c" stoichiometry="0.01"/>
<speciesReference species="M_gtp_c" stoichiometry="0.05952"/>
<speciesReference species="M_dgmp_c" stoichiometry="0.6"/>
<speciesReference species="M_dttp_c" stoichiometry="0.02028"/>
<speciesReference species="M_uamr_c" stoichiometry="1.78"/>
<speciesReference species="M_acgam1p_c" stoichiometry="1.22"/>
<speciesReference species="M_dgtp_c" stoichiometry="0.0099"/>
<speciesReference species="M_udcpdp_c" stoichiometry="5.5e-05"/>
<speciesReference species="M_lys-L_c" stoichiometry="0.34316"/>
<speciesReference species="M_met-L_c" stoichiometry="0.15369"/>
<speciesReference species="M_ile-L_c" stoichiometry="0.29053"/>
<speciesReference species="M_fe3_c" stoichiometry="0.007808"/>
<speciesReference species="M_ni2_c" stoichiometry="0.000323"/>
<speciesReference species="M_fad_c" stoichiometry="0.000223"/>
<speciesReference species="M_fe2_c" stoichiometry="0.006715"/>
<speciesReference species="M_datp_c" stoichiometry="0.02028"/>
<speciesReference species="M_thm_c" stoichiometry="0.000223"/>
<speciesReference species="M_sheme_c" stoichiometry="0.000223"/>
<speciesReference species="M_gam1p_c" stoichiometry="0.23"/>
<speciesReference species="M_26dap-LL_c" stoichiometry="1.27"/>
<speciesReference species="M_cu2_c" stoichiometry="0.000709"/>
<speciesReference species="M_dcmp_c" stoichiometry="0.53"/>
<speciesReference species="M_cobalt2_c" stoichiometry="2.5e-05"/>
<speciesReference species="M_asn-L_c" stoichiometry="0.24105"/>
<speciesReference species="M_trp-L_c" stoichiometry="0.056843"/>
<speciesReference species="M_ser-L_c" stoichiometry="0.21579"/>
<speciesReference species="M_cl_c" stoichiometry="0.005205"/>
<speciesReference species="M_zn2_c" stoichiometry="0.000341"/>
<speciesReference species="M_mg2_c" stoichiometry="0.008675"/>
<speciesReference species="M_tcam_c" stoichiometry="0.0286"/>
<speciesReference species="M_phe-L_c" stoichiometry="0.18527"/>
<speciesReference species="M_tyr-L_c" stoichiometry="0.1379"/>
<speciesReference species="M_damp_c" stoichiometry="0.76"/>
<speciesReference species="M_mobd_c" stoichiometry="7e-06"/>
<speciesReference species="M_succoa_c" stoichiometry="4.62e-05"/>
<speciesReference species="M_ptrc_c" stoichiometry="0.01"/>
<speciesReference species="M_glcp_SA_c" stoichiometry="0.053"/>
<speciesReference species="M_clpn_SA_c" stoichiometry="0.00251"/>
<speciesReference species="M_pgly_SA2_c" stoichiometry="0.01"/>
<speciesReference species="M_pleu_SA2_c" stoichiometry="0.01"/>
<speciesReference species="M_SA_FREE_FA_c" stoichiometry="0.01"/>
<speciesReference species="M_dgdcg_SA2_c" stoichiometry="0.0012068"/>
<speciesReference species="M_12dgr_SA_c" stoichiometry="0.0042"/>
<speciesReference species="M_pe_SA_c" stoichiometry="0.0089"/>
<speciesReference species="M_plys_SA2_c" stoichiometry="0.015"/>
<speciesReference species="M_pala_SA2_c" stoichiometry="0.01"/>
<speciesReference species="M_acgam_c" stoichiometry="0.38"/>
<speciesReference species="M_pg_SA_c" stoichiometry="0.0231"/>
<speciesReference species="M_pgp_SA_c" stoichiometry="0.01"/>
</listOfReactants>
<listOfProducts>
<speciesReference species="M_h_c" stoichiometry="53.95"/>
<speciesReference species="M_pi_c" stoichiometry="53.9457"/>
<speciesReference species="M_adp_c" stoichiometry="53.95"/>
</listOfProducts>
<kineticLaw>
	<math xmlns="http://www.w3.org/1998/Math/MathML">
		<ci> FLUX_VALUE </ci>
	</math>
	<listOfParameters>
		<parameter id="LOWER_BOUND" value="0.0" name="mmol_per_gDW_per_hr"/>
		<parameter id="UPPER_BOUND" value="1000.0" name="mmol_per_gDW_per_hr"/>
		<parameter id="OBJECTIVE_COEFFICIENT" value="0"/>
		<parameter id="FLUX_VALUE" value="0.0" name="mmol_per_gDW_per_hr"/>
	</listOfParameters>
</kineticLaw>
</reaction>
<reaction id="R_Free_FA" name="Free Fatty Acid composition for SA" reversible="false">
<notes>
<html:p>GENE_ASSOCIATION:""</html:p>
<html:p>PROTEIN_ASSOCIATION:""</html:p>
</notes>
<listOfReactants>
<speciesReference species="M_hdca_c" stoichiometry="10.1"/>
<speciesReference species="M_fa4_c" stoichiometry="32.7"/>
<speciesReference species="M_fa12_c" stoichiometry="18.1"/>
<speciesReference species="M_fa3_c" stoichiometry="19.3"/>
<speciesReference species="M_fa6_c" stoichiometry="4.7"/>
<speciesReference species="M_fa11_c" stoichiometry="7.7"/>
</listOfReactants>
<listOfProducts>
<speciesReference species="M_SA_FREE_FA_c" stoichiometry="1"/>
</listOfProducts>
<kineticLaw>
	<math xmlns="http://www.w3.org/1998/Math/MathML">
		<ci> FLUX_VALUE </ci>
	</math>
	<listOfParameters>
		<parameter id="LOWER_BOUND" value="0.0" name="mmol_per_gDW_per_hr"/>
		<parameter id="UPPER_BOUND" value="1000.0" name="mmol_per_gDW_per_hr"/>
		<parameter id="OBJECTIVE_COEFFICIENT" value="0"/>
		<parameter id="FLUX_VALUE" value="0.0" name="mmol_per_gDW_per_hr"/>
	</listOfParameters>
</kineticLaw>
</reaction>
<reaction id="R_SADT2" name="Sulfate adenyltransferase" reversible="false">
<notes>
<html:p>GENE_ASSOCIATION:"SAUSA300_0533"</html:p>
<html:p>PROTEIN_ASSOCIATION:"SAUSA300_0533"</html:p>
</notes>
<listOfReactants>
<speciesReference species="M_h2o_c" stoichiometry="1"/>
<speciesReference species="M_atp_c" stoichiometry="1"/>
<speciesReference species="M_so4_c" stoichiometry="1"/>
<speciesReference species="M_gtp_c" stoichiometry="1"/>
</listOfReactants>
<listOfProducts>
<speciesReference species="M_pi_c" stoichiometry="1"/>
<speciesReference species="M_ppi_c" stoichiometry="1"/>
<speciesReference species="M_gdp_c" stoichiometry="1"/>
<speciesReference species="M_aps_c" stoichiometry="1"/>
</listOfProducts>
<kineticLaw>
	<math xmlns="http://www.w3.org/1998/Math/MathML">
		<ci> FLUX_VALUE </ci>
	</math>
	<listOfParameters>
		<parameter id="LOWER_BOUND" value="0.0" name="mmol_per_gDW_per_hr"/>
		<parameter id="UPPER_BOUND" value="1000.0" name="mmol_per_gDW_per_hr"/>
		<parameter id="OBJECTIVE_COEFFICIENT" value="0"/>
		<parameter id="FLUX_VALUE" value="0.0" name="mmol_per_gDW_per_hr"/>
	</listOfParameters>
</kineticLaw>
</reaction>
<reaction id="R_SALCOD" name="salicylate NADH oxygen oxidoreductase 1-hydroxylating  " reversible="false">
<notes>
<html:p>GENE_ASSOCIATION:"SAUSA300_2255"</html:p>
<html:p>PROTEIN_ASSOCIATION:"SAUSA300_2255"</html:p>
</notes>
<listOfReactants>
<speciesReference species="M_h_c" stoichiometry="2"/>
<speciesReference species="M_o2_c" stoichiometry="1"/>
<speciesReference species="M_nadh_c" stoichiometry="1"/>
<speciesReference species="M_salc_c" stoichiometry="1"/>
</listOfReactants>
<listOfProducts>
<speciesReference species="M_h2o_c" stoichiometry="1"/>
<speciesReference species="M_co2_c" stoichiometry="1"/>
<speciesReference species="M_nad_c" stoichiometry="1"/>
<speciesReference species="M_catechol_c" stoichiometry="1"/>
</listOfProducts>
<kineticLaw>
	<math xmlns="http://www.w3.org/1998/Math/MathML">
		<ci> FLUX_VALUE </ci>
	</math>
	<listOfParameters>
		<parameter id="LOWER_BOUND" value="0.0" name="mmol_per_gDW_per_hr"/>
		<parameter id="UPPER_BOUND" value="1000.0" name="mmol_per_gDW_per_hr"/>
		<parameter id="OBJECTIVE_COEFFICIENT" value="0"/>
		<parameter id="FLUX_VALUE" value="0.0" name="mmol_per_gDW_per_hr"/>
	</listOfParameters>
</kineticLaw>
</reaction>
<reaction id="R_SALCpts" name="salicin transport via PEP:Pyr PTS" reversible="false">
<notes>
<html:p>GENE_ASSOCIATION:"(SAUSA300_0983 and SAUSA300_0984)"</html:p>
<html:p>PROTEIN_ASSOCIATION:"(SAUSA300_0983 and SAUSA300_0984)"</html:p>
</notes>
<listOfReactants>
<speciesReference species="M_pep_c" stoichiometry="1"/>
<speciesReference species="M_rbl-B_e" stoichiometry="1"/>
</listOfReactants>
<listOfProducts>
<speciesReference species="M_pyr_c" stoichiometry="1"/>
<speciesReference species="M_salc6p_c" stoichiometry="1"/>
</listOfProducts>
<kineticLaw>
	<math xmlns="http://www.w3.org/1998/Math/MathML">
		<ci> FLUX_VALUE </ci>
	</math>
	<listOfParameters>
		<parameter id="LOWER_BOUND" value="0.0" name="mmol_per_gDW_per_hr"/>
		<parameter id="UPPER_BOUND" value="1000.0" name="mmol_per_gDW_per_hr"/>
		<parameter id="OBJECTIVE_COEFFICIENT" value="0"/>
		<parameter id="FLUX_VALUE" value="0.0" name="mmol_per_gDW_per_hr"/>
	</listOfParameters>
</kineticLaw>
</reaction>
<reaction id="R_SALHL" name="rxn03906 " reversible="false">
<notes>
<html:p>GENE_ASSOCIATION:"SAUSA300_2255"</html:p>
<html:p>PROTEIN_ASSOCIATION:"SAUSA300_2255"</html:p>
</notes>
<listOfReactants>
<speciesReference species="M_h_c" stoichiometry="2"/>
<speciesReference species="M_o2_c" stoichiometry="1"/>
<speciesReference species="M_nadh_c" stoichiometry="1"/>
<speciesReference species="M_1h2nap_c" stoichiometry="1"/>
</listOfReactants>
<listOfProducts>
<speciesReference species="M_h2o_c" stoichiometry="1"/>
<speciesReference species="M_co2_c" stoichiometry="1"/>
<speciesReference species="M_nad_c" stoichiometry="1"/>
<speciesReference species="M_12napdol_c" stoichiometry="1"/>
</listOfProducts>
<kineticLaw>
	<math xmlns="http://www.w3.org/1998/Math/MathML">
		<ci> FLUX_VALUE </ci>
	</math>
	<listOfParameters>
		<parameter id="LOWER_BOUND" value="0.0" name="mmol_per_gDW_per_hr"/>
		<parameter id="UPPER_BOUND" value="1000.0" name="mmol_per_gDW_per_hr"/>
		<parameter id="OBJECTIVE_COEFFICIENT" value="0"/>
		<parameter id="FLUX_VALUE" value="0.0" name="mmol_per_gDW_per_hr"/>
	</listOfParameters>
</kineticLaw>
</reaction>
<reaction id="R_SALOR" name="salicylate NADH oxygen oxidoreductase " reversible="false">
<notes>
<html:p>GENE_ASSOCIATION:"SAUSA300_2255"</html:p>
<html:p>PROTEIN_ASSOCIATION:"SAUSA300_2255"</html:p>
</notes>
<listOfReactants>
<speciesReference species="M_h_c" stoichiometry="2"/>
<speciesReference species="M_o2_c" stoichiometry="1"/>
<speciesReference species="M_nadh_c" stoichiometry="1"/>
<speciesReference species="M_4hmsial_c" stoichiometry="1"/>
</listOfReactants>
<listOfProducts>
<speciesReference species="M_h2o_c" stoichiometry="1"/>
<speciesReference species="M_co2_c" stoichiometry="1"/>
<speciesReference species="M_nad_c" stoichiometry="1"/>
<speciesReference species="M_3hmcat_c" stoichiometry="1"/>
</listOfProducts>
<kineticLaw>
	<math xmlns="http://www.w3.org/1998/Math/MathML">
		<ci> FLUX_VALUE </ci>
	</math>
	<listOfParameters>
		<parameter id="LOWER_BOUND" value="0.0" name="mmol_per_gDW_per_hr"/>
		<parameter id="UPPER_BOUND" value="1000.0" name="mmol_per_gDW_per_hr"/>
		<parameter id="OBJECTIVE_COEFFICIENT" value="0"/>
		<parameter id="FLUX_VALUE" value="0.0" name="mmol_per_gDW_per_hr"/>
	</listOfParameters>
</kineticLaw>
</reaction>
<reaction id="R_SAS24" name="rxn07624 " reversible="true">
<notes>
<html:p>GENE_ASSOCIATION:"SAUSA300_2505"</html:p>
<html:p>PROTEIN_ASSOCIATION:"SAUSA300_2505"</html:p>
</notes>
<listOfReactants>
<speciesReference species="M_coa_c" stoichiometry="1"/>
<speciesReference species="M_35oxcoa" stoichiometry="1"/>
</listOfReactants>
<listOfProducts>
<speciesReference species="M_3hbcoa_c" stoichiometry="1"/>
<speciesReference species="M_accoa_c" stoichiometry="1"/>
</listOfProducts>
<kineticLaw>
	<math xmlns="http://www.w3.org/1998/Math/MathML">
		<ci> FLUX_VALUE </ci>
	</math>
	<listOfParameters>
		<parameter id="LOWER_BOUND" value="-1000.0" name="mmol_per_gDW_per_hr"/>
		<parameter id="UPPER_BOUND" value="1000.0" name="mmol_per_gDW_per_hr"/>
		<parameter id="OBJECTIVE_COEFFICIENT" value="0"/>
		<parameter id="FLUX_VALUE" value="0.0" name="mmol_per_gDW_per_hr"/>
	</listOfParameters>
</kineticLaw>
</reaction>
<reaction id="R_SAS65" name="rxn11965 " reversible="true">
<notes>
<html:p>GENE_ASSOCIATION:"SAUSA300_1315"</html:p>
<html:p>PROTEIN_ASSOCIATION:"SAUSA300_1315"</html:p>
</notes>
<listOfReactants>
<speciesReference species="M_h_c" stoichiometry="1"/>
<speciesReference species="M_pplhis" stoichiometry="1"/>
<speciesReference species="M_tre_c" stoichiometry="1"/>
</listOfReactants>
<listOfProducts>
<speciesReference species="M_tre6p_c" stoichiometry="1"/>
<speciesReference species="M_phis-L" stoichiometry="1"/>
</listOfProducts>
<kineticLaw>
	<math xmlns="http://www.w3.org/1998/Math/MathML">
		<ci> FLUX_VALUE </ci>
	</math>
	<listOfParameters>
		<parameter id="LOWER_BOUND" value="-1000.0" name="mmol_per_gDW_per_hr"/>
		<parameter id="UPPER_BOUND" value="1000.0" name="mmol_per_gDW_per_hr"/>
		<parameter id="OBJECTIVE_COEFFICIENT" value="0"/>
		<parameter id="FLUX_VALUE" value="0.0" name="mmol_per_gDW_per_hr"/>
	</listOfParameters>
</kineticLaw>
</reaction>
<reaction id="R_SAS89" name="rxn07486 " reversible="true">
<notes>
<html:p>GENE_ASSOCIATION:"SAUSA300_0332"</html:p>
<html:p>PROTEIN_ASSOCIATION:"SAUSA300_0332"</html:p>
</notes>
<listOfReactants>
<speciesReference species="M_h_c" stoichiometry="1"/>
<speciesReference species="M_pplhis" stoichiometry="1"/>
<speciesReference species="M_l23uo" stoichiometry="1"/>
</listOfReactants>
<listOfProducts>
<speciesReference species="M_ascb6p_c" stoichiometry="1"/>
<speciesReference species="M_phis-L" stoichiometry="1"/>
</listOfProducts>
<kineticLaw>
	<math xmlns="http://www.w3.org/1998/Math/MathML">
		<ci> FLUX_VALUE </ci>
	</math>
	<listOfParameters>
		<parameter id="LOWER_BOUND" value="-1000.0" name="mmol_per_gDW_per_hr"/>
		<parameter id="UPPER_BOUND" value="1000.0" name="mmol_per_gDW_per_hr"/>
		<parameter id="OBJECTIVE_COEFFICIENT" value="0"/>
		<parameter id="FLUX_VALUE" value="0.0" name="mmol_per_gDW_per_hr"/>
	</listOfParameters>
</kineticLaw>
</reaction>
<reaction id="R_SAS96" name="rxn03796 " reversible="true">
<notes>
<html:p>GENE_ASSOCIATION:"SAUSA300_2505"</html:p>
<html:p>PROTEIN_ASSOCIATION:"SAUSA300_2505"</html:p>
</notes>
<listOfReactants>
<speciesReference species="M_coa_c" stoichiometry="1"/>
<speciesReference species="M_3o3pc" stoichiometry="1"/>
</listOfReactants>
<listOfProducts>
<speciesReference species="M_accoa_c" stoichiometry="1"/>
<speciesReference species="M_benzcoa_c" stoichiometry="1"/>
</listOfProducts>
<kineticLaw>
	<math xmlns="http://www.w3.org/1998/Math/MathML">
		<ci> FLUX_VALUE </ci>
	</math>
	<listOfParameters>
		<parameter id="LOWER_BOUND" value="-1000.0" name="mmol_per_gDW_per_hr"/>
		<parameter id="UPPER_BOUND" value="1000.0" name="mmol_per_gDW_per_hr"/>
		<parameter id="OBJECTIVE_COEFFICIENT" value="0"/>
		<parameter id="FLUX_VALUE" value="0.0" name="mmol_per_gDW_per_hr"/>
	</listOfParameters>
</kineticLaw>
</reaction>
<reaction id="R_SBTpts" name="D-sorbitol transport via PEP:Pyr PTS" reversible="true">
<notes>
<html:p>GENE_ASSOCIATION:"(SAUSA300_0983 and SAUSA300_0984)"</html:p>
<html:p>PROTEIN_ASSOCIATION:"(SAUSA300_0983 and SAUSA300_0984)"</html:p>
</notes>
<listOfReactants>
<speciesReference species="M_pep_c" stoichiometry="1"/>
<speciesReference species="M_sbt-D_e" stoichiometry="1"/>
</listOfReactants>
<listOfProducts>
<speciesReference species="M_pyr_c" stoichiometry="1"/>
<speciesReference species="M_sbt6p_c" stoichiometry="1"/>
</listOfProducts>
<kineticLaw>
	<math xmlns="http://www.w3.org/1998/Math/MathML">
		<ci> FLUX_VALUE </ci>
	</math>
	<listOfParameters>
		<parameter id="LOWER_BOUND" value="-1000.0" name="mmol_per_gDW_per_hr"/>
		<parameter id="UPPER_BOUND" value="1000.0" name="mmol_per_gDW_per_hr"/>
		<parameter id="OBJECTIVE_COEFFICIENT" value="0"/>
		<parameter id="FLUX_VALUE" value="0.0" name="mmol_per_gDW_per_hr"/>
	</listOfParameters>
</kineticLaw>
</reaction>
<reaction id="R_SDPDS" name="succinyl-diaminopimelate desuccinylase" reversible="false">
<notes>
<html:p>GENE_ASSOCIATION:"(SAUSA300_1697 or SAUSA300_1976)"</html:p>
<html:p>PROTEIN_ASSOCIATION:"(SAUSA300_1697 or SAUSA300_1976)"</html:p>
</notes>
<listOfReactants>
<speciesReference species="M_h2o_c" stoichiometry="1"/>
<speciesReference species="M_sl26da_c" stoichiometry="1"/>
</listOfReactants>
<listOfProducts>
<speciesReference species="M_26dap-LL_c" stoichiometry="1"/>
<speciesReference species="M_succ_c" stoichiometry="1"/>
</listOfProducts>
<kineticLaw>
	<math xmlns="http://www.w3.org/1998/Math/MathML">
		<ci> FLUX_VALUE </ci>
	</math>
	<listOfParameters>
		<parameter id="LOWER_BOUND" value="0.0" name="mmol_per_gDW_per_hr"/>
		<parameter id="UPPER_BOUND" value="1000.0" name="mmol_per_gDW_per_hr"/>
		<parameter id="OBJECTIVE_COEFFICIENT" value="0"/>
		<parameter id="FLUX_VALUE" value="0.0" name="mmol_per_gDW_per_hr"/>
	</listOfParameters>
</kineticLaw>
</reaction>
<reaction id="R_SDPTA" name="succinyldiaminopimelate transaminase" reversible="true">
<notes>
<html:p>GENE_ASSOCIATION:"SAUSA300_2497"</html:p>
<html:p>PROTEIN_ASSOCIATION:"SAUSA300_2497"</html:p>
</notes>
<listOfReactants>
<speciesReference species="M_akg_c" stoichiometry="1"/>
<speciesReference species="M_sl26da_c" stoichiometry="1"/>
</listOfReactants>
<listOfProducts>
<speciesReference species="M_glu-L_c" stoichiometry="1"/>
<speciesReference species="M_sl2a6o_c" stoichiometry="1"/>
</listOfProducts>
<kineticLaw>
	<math xmlns="http://www.w3.org/1998/Math/MathML">
		<ci> FLUX_VALUE </ci>
	</math>
	<listOfParameters>
		<parameter id="LOWER_BOUND" value="-1000.0" name="mmol_per_gDW_per_hr"/>
		<parameter id="UPPER_BOUND" value="1000.0" name="mmol_per_gDW_per_hr"/>
		<parameter id="OBJECTIVE_COEFFICIENT" value="0"/>
		<parameter id="FLUX_VALUE" value="0.0" name="mmol_per_gDW_per_hr"/>
	</listOfParameters>
</kineticLaw>
</reaction>
<reaction id="R_SERAT" name="serine O-acetyltransferase" reversible="true">
<notes>
<html:p>GENE_ASSOCIATION:"SAUSA300_0514"</html:p>
<html:p>PROTEIN_ASSOCIATION:"SAUSA300_0514"</html:p>
</notes>
<listOfReactants>
<speciesReference species="M_accoa_c" stoichiometry="1"/>
<speciesReference species="M_ser-L_c" stoichiometry="1"/>
</listOfReactants>
<listOfProducts>
<speciesReference species="M_acser_c" stoichiometry="1"/>
<speciesReference species="M_coa_c" stoichiometry="1"/>
</listOfProducts>
<kineticLaw>
	<math xmlns="http://www.w3.org/1998/Math/MathML">
		<ci> FLUX_VALUE </ci>
	</math>
	<listOfParameters>
		<parameter id="LOWER_BOUND" value="-1000.0" name="mmol_per_gDW_per_hr"/>
		<parameter id="UPPER_BOUND" value="1000.0" name="mmol_per_gDW_per_hr"/>
		<parameter id="OBJECTIVE_COEFFICIENT" value="0"/>
		<parameter id="FLUX_VALUE" value="0.0" name="mmol_per_gDW_per_hr"/>
	</listOfParameters>
</kineticLaw>
</reaction>
<reaction id="R_SERD_L" name="L-serine deaminase" reversible="false">
<notes>
<html:p>GENE_ASSOCIATION:"(SAUSA300_2470 and SAUSA300_2469)"</html:p>
<html:p>PROTEIN_ASSOCIATION:"(SAUSA300_2470 and SAUSA300_2469)"</html:p>
</notes>
<listOfReactants>
<speciesReference species="M_ser-L_c" stoichiometry="1"/>
</listOfReactants>
<listOfProducts>
<speciesReference species="M_nh4_c" stoichiometry="1"/>
<speciesReference species="M_pyr_c" stoichiometry="1"/>
</listOfProducts>
<kineticLaw>
	<math xmlns="http://www.w3.org/1998/Math/MathML">
		<ci> FLUX_VALUE </ci>
	</math>
	<listOfParameters>
		<parameter id="LOWER_BOUND" value="0.0" name="mmol_per_gDW_per_hr"/>
		<parameter id="UPPER_BOUND" value="1000.0" name="mmol_per_gDW_per_hr"/>
		<parameter id="OBJECTIVE_COEFFICIENT" value="0"/>
		<parameter id="FLUX_VALUE" value="0.0" name="mmol_per_gDW_per_hr"/>
	</listOfParameters>
</kineticLaw>
</reaction>
<reaction id="R_SERD_Lr" name="L-serine deaminase (rev)" reversible="false">
<notes>
<html:p>GENE_ASSOCIATION:"(SAUSA300_2470 and SAUSA300_2469)"</html:p>
<html:p>PROTEIN_ASSOCIATION:"(SAUSA300_2470 and SAUSA300_2469)"</html:p>
</notes>
<listOfReactants>
<speciesReference species="M_ser-L_c" stoichiometry="1"/>
</listOfReactants>
<listOfProducts>
<speciesReference species="M_nh4_c" stoichiometry="1"/>
<speciesReference species="M_pyr_c" stoichiometry="1"/>
</listOfProducts>
<kineticLaw>
	<math xmlns="http://www.w3.org/1998/Math/MathML">
		<ci> FLUX_VALUE </ci>
	</math>
	<listOfParameters>
		<parameter id="LOWER_BOUND" value="0.0" name="mmol_per_gDW_per_hr"/>
		<parameter id="UPPER_BOUND" value="1000.0" name="mmol_per_gDW_per_hr"/>
		<parameter id="OBJECTIVE_COEFFICIENT" value="0"/>
		<parameter id="FLUX_VALUE" value="0.0" name="mmol_per_gDW_per_hr"/>
	</listOfParameters>
</kineticLaw>
</reaction>
<reaction id="R_SERt2r" name="L-serine reversible transport via proton symport" reversible="true">
<notes>
<html:p>GENE_ASSOCIATION:"(SAUSA300_1642 or SA451515_2543)"</html:p>
<html:p>PROTEIN_ASSOCIATION:"(SAUSA300_1642 or SA451515_2543)"</html:p>
</notes>
<listOfReactants>
<speciesReference species="M_h_e" stoichiometry="1"/>
<speciesReference species="M_ser-L_e" stoichiometry="1"/>
</listOfReactants>
<listOfProducts>
<speciesReference species="M_h_c" stoichiometry="1"/>
<speciesReference species="M_ser-L_c" stoichiometry="1"/>
</listOfProducts>
<kineticLaw>
	<math xmlns="http://www.w3.org/1998/Math/MathML">
		<ci> FLUX_VALUE </ci>
	</math>
	<listOfParameters>
		<parameter id="LOWER_BOUND" value="-1000.0" name="mmol_per_gDW_per_hr"/>
		<parameter id="UPPER_BOUND" value="1000.0" name="mmol_per_gDW_per_hr"/>
		<parameter id="OBJECTIVE_COEFFICIENT" value="0"/>
		<parameter id="FLUX_VALUE" value="0.0" name="mmol_per_gDW_per_hr"/>
	</listOfParameters>
</kineticLaw>
</reaction>
<reaction id="R_SERTRS" name="Seryl-tRNA synthetase" reversible="false">
<notes>
<html:p>GENE_ASSOCIATION:"SAUSA300_0009"</html:p>
<html:p>PROTEIN_ASSOCIATION:"SAUSA300_0009"</html:p>
</notes>
<listOfReactants>
<speciesReference species="M_atp_c" stoichiometry="1"/>
<speciesReference species="M_ser-L_c" stoichiometry="1"/>
<speciesReference species="M_trnaser_c" stoichiometry="1"/>
</listOfReactants>
<listOfProducts>
<speciesReference species="M_ppi_c" stoichiometry="1"/>
<speciesReference species="M_amp_c" stoichiometry="1"/>
<speciesReference species="M_sertrna_c" stoichiometry="1"/>
</listOfProducts>
<kineticLaw>
	<math xmlns="http://www.w3.org/1998/Math/MathML">
		<ci> FLUX_VALUE </ci>
	</math>
	<listOfParameters>
		<parameter id="LOWER_BOUND" value="0.0" name="mmol_per_gDW_per_hr"/>
		<parameter id="UPPER_BOUND" value="1000.0" name="mmol_per_gDW_per_hr"/>
		<parameter id="OBJECTIVE_COEFFICIENT" value="0"/>
		<parameter id="FLUX_VALUE" value="0.0" name="mmol_per_gDW_per_hr"/>
	</listOfParameters>
</kineticLaw>
</reaction>
<reaction id="R_SHCHCS2" name="2-succinyl-6-hydroxy-2,4-cyclohexadiene 1-carboxylate synthase" reversible="false">
<notes>
<html:p>GENE_ASSOCIATION:"SAUSA300_0946"</html:p>
<html:p>PROTEIN_ASSOCIATION:"SAUSA300_0946"</html:p>
</notes>
<listOfReactants>
<speciesReference species="M_ichor_c" stoichiometry="1"/>
<speciesReference species="M_ssaltpp_c" stoichiometry="1"/>
</listOfReactants>
<listOfProducts>
<speciesReference species="M_2shchc_c" stoichiometry="1"/>
<speciesReference species="M_thmpp_c" stoichiometry="1"/>
<speciesReference species="M_pyr_c" stoichiometry="1"/>
</listOfProducts>
<kineticLaw>
	<math xmlns="http://www.w3.org/1998/Math/MathML">
		<ci> FLUX_VALUE </ci>
	</math>
	<listOfParameters>
		<parameter id="LOWER_BOUND" value="0.0" name="mmol_per_gDW_per_hr"/>
		<parameter id="UPPER_BOUND" value="1000.0" name="mmol_per_gDW_per_hr"/>
		<parameter id="OBJECTIVE_COEFFICIENT" value="0"/>
		<parameter id="FLUX_VALUE" value="0.0" name="mmol_per_gDW_per_hr"/>
	</listOfParameters>
</kineticLaw>
</reaction>
<reaction id="R_SHCHD2" name="sirohydrochlorin dehydrogenase (NAD)" reversible="false">
<notes>
<html:p>GENE_ASSOCIATION:"(SAUSA300_2553 or SAUSA300_2344)"</html:p>
<html:p>PROTEIN_ASSOCIATION:"(SAUSA300_2553 or SAUSA300_2344)"</html:p>
</notes>
<listOfReactants>
<speciesReference species="M_dscl_c" stoichiometry="1"/>
<speciesReference species="M_nad_c" stoichiometry="1"/>
</listOfReactants>
<listOfProducts>
<speciesReference species="M_h_c" stoichiometry="1"/>
<speciesReference species="M_nadh_c" stoichiometry="1"/>
<speciesReference species="M_scl_c" stoichiometry="1"/>
</listOfProducts>
<kineticLaw>
	<math xmlns="http://www.w3.org/1998/Math/MathML">
		<ci> FLUX_VALUE </ci>
	</math>
	<listOfParameters>
		<parameter id="LOWER_BOUND" value="0.0" name="mmol_per_gDW_per_hr"/>
		<parameter id="UPPER_BOUND" value="1000.0" name="mmol_per_gDW_per_hr"/>
		<parameter id="OBJECTIVE_COEFFICIENT" value="0"/>
		<parameter id="FLUX_VALUE" value="0.0" name="mmol_per_gDW_per_hr"/>
	</listOfParameters>
</kineticLaw>
</reaction>
<reaction id="R_SHCHF" name="sirohydrochlorin ferrochelatase" reversible="true">
<notes>
<html:p>GENE_ASSOCIATION:"SAUSA300_2553"</html:p>
<html:p>PROTEIN_ASSOCIATION:"SAUSA300_2553"</html:p>
</notes>
<listOfReactants>
<speciesReference species="M_h_c" stoichiometry="2"/>
<speciesReference species="M_sheme_c" stoichiometry="1"/>
</listOfReactants>
<listOfProducts>
<speciesReference species="M_fe2_c" stoichiometry="1"/>
<speciesReference species="M_scl_c" stoichiometry="1"/>
</listOfProducts>
<kineticLaw>
	<math xmlns="http://www.w3.org/1998/Math/MathML">
		<ci> FLUX_VALUE </ci>
	</math>
	<listOfParameters>
		<parameter id="LOWER_BOUND" value="-1000.0" name="mmol_per_gDW_per_hr"/>
		<parameter id="UPPER_BOUND" value="1000.0" name="mmol_per_gDW_per_hr"/>
		<parameter id="OBJECTIVE_COEFFICIENT" value="0"/>
		<parameter id="FLUX_VALUE" value="0.0" name="mmol_per_gDW_per_hr"/>
	</listOfParameters>
</kineticLaw>
</reaction>
<reaction id="R_SHK3Dr" name="shikimate dehydrogenase" reversible="true">
<notes>
<html:p>GENE_ASSOCIATION:"SAUSA300_1555"</html:p>
<html:p>PROTEIN_ASSOCIATION:"SAUSA300_1555"</html:p>
</notes>
<listOfReactants>
<speciesReference species="M_nadp_c" stoichiometry="1"/>
<speciesReference species="M_skm_c" stoichiometry="1"/>
</listOfReactants>
<listOfProducts>
<speciesReference species="M_h_c" stoichiometry="1"/>
<speciesReference species="M_nadph_c" stoichiometry="1"/>
<speciesReference species="M_3dhsk_c" stoichiometry="1"/>
</listOfProducts>
<kineticLaw>
	<math xmlns="http://www.w3.org/1998/Math/MathML">
		<ci> FLUX_VALUE </ci>
	</math>
	<listOfParameters>
		<parameter id="LOWER_BOUND" value="-1000.0" name="mmol_per_gDW_per_hr"/>
		<parameter id="UPPER_BOUND" value="1000.0" name="mmol_per_gDW_per_hr"/>
		<parameter id="OBJECTIVE_COEFFICIENT" value="0"/>
		<parameter id="FLUX_VALUE" value="0.0" name="mmol_per_gDW_per_hr"/>
	</listOfParameters>
</kineticLaw>
</reaction>
<reaction id="R_SHKK" name="shikimate kinase" reversible="false">
<notes>
<html:p>GENE_ASSOCIATION:"SAUSA300_1499"</html:p>
<html:p>PROTEIN_ASSOCIATION:"SAUSA300_1499"</html:p>
</notes>
<listOfReactants>
<speciesReference species="M_atp_c" stoichiometry="1"/>
<speciesReference species="M_skm_c" stoichiometry="1"/>
</listOfReactants>
<listOfProducts>
<speciesReference species="M_adp_c" stoichiometry="1"/>
<speciesReference species="M_skm5p_c" stoichiometry="1"/>
</listOfProducts>
<kineticLaw>
	<math xmlns="http://www.w3.org/1998/Math/MathML">
		<ci> FLUX_VALUE </ci>
	</math>
	<listOfParameters>
		<parameter id="LOWER_BOUND" value="0.0" name="mmol_per_gDW_per_hr"/>
		<parameter id="UPPER_BOUND" value="1000.0" name="mmol_per_gDW_per_hr"/>
		<parameter id="OBJECTIVE_COEFFICIENT" value="0"/>
		<parameter id="FLUX_VALUE" value="0.0" name="mmol_per_gDW_per_hr"/>
	</listOfParameters>
</kineticLaw>
</reaction>
<reaction id="R_SHS1" name="Siroheme synthsis" reversible="true">
<notes>
<html:p>GENE_ASSOCIATION:"SAUSA300_2553"</html:p>
<html:p>PROTEIN_ASSOCIATION:"SAUSA300_2553"</html:p>
</notes>
<listOfReactants>
<speciesReference species="M_fe2_c" stoichiometry="1"/>
<speciesReference species="M_amet_c" stoichiometry="2.0"/>
<speciesReference species="M_nad_c" stoichiometry="1"/>
<speciesReference species="M_uppg3_c" stoichiometry="1"/>
</listOfReactants>
<listOfProducts>
<speciesReference species="M_h_c" stoichiometry="5.0"/>
<speciesReference species="M_ahcys_c" stoichiometry="2.0"/>
<speciesReference species="M_sheme_c" stoichiometry="1"/>
<speciesReference species="M_nadh_c" stoichiometry="1"/>
</listOfProducts>
<kineticLaw>
	<math xmlns="http://www.w3.org/1998/Math/MathML">
		<ci> FLUX_VALUE </ci>
	</math>
	<listOfParameters>
		<parameter id="LOWER_BOUND" value="-1000.0" name="mmol_per_gDW_per_hr"/>
		<parameter id="UPPER_BOUND" value="1000.0" name="mmol_per_gDW_per_hr"/>
		<parameter id="OBJECTIVE_COEFFICIENT" value="0"/>
		<parameter id="FLUX_VALUE" value="0.0" name="mmol_per_gDW_per_hr"/>
	</listOfParameters>
</kineticLaw>
</reaction>
<reaction id="R_SHSL1" name="O-succinylhomoserine lyase (L-cysteine)" reversible="false">
<notes>
<html:p>GENE_ASSOCIATION:"SAUSA300_0360"</html:p>
<html:p>PROTEIN_ASSOCIATION:"SAUSA300_0360"</html:p>
</notes>
<listOfReactants>
<speciesReference species="M_cys-L_c" stoichiometry="1"/>
<speciesReference species="M_suchms_c" stoichiometry="1"/>
</listOfReactants>
<listOfProducts>
<speciesReference species="M_h_c" stoichiometry="1"/>
<speciesReference species="M_cyst-L_c" stoichiometry="1"/>
<speciesReference species="M_succ_c" stoichiometry="1"/>
</listOfProducts>
<kineticLaw>
	<math xmlns="http://www.w3.org/1998/Math/MathML">
		<ci> FLUX_VALUE </ci>
	</math>
	<listOfParameters>
		<parameter id="LOWER_BOUND" value="0.0" name="mmol_per_gDW_per_hr"/>
		<parameter id="UPPER_BOUND" value="1000.0" name="mmol_per_gDW_per_hr"/>
		<parameter id="OBJECTIVE_COEFFICIENT" value="0"/>
		<parameter id="FLUX_VALUE" value="0.0" name="mmol_per_gDW_per_hr"/>
	</listOfParameters>
</kineticLaw>
</reaction>
<reaction id="R_SHSL1r" name="O-succinylhomoserine lyase reversible" reversible="true">
<notes>
<html:p>GENE_ASSOCIATION:"SAUSA300_0360"</html:p>
<html:p>PROTEIN_ASSOCIATION:"SAUSA300_0360"</html:p>
</notes>
<listOfReactants>
<speciesReference species="M_cyst-L_c" stoichiometry="1"/>
<speciesReference species="M_succ_c" stoichiometry="1"/>
</listOfReactants>
<listOfProducts>
<speciesReference species="M_cys-L_c" stoichiometry="1"/>
<speciesReference species="M_suchms_c" stoichiometry="1"/>
</listOfProducts>
<kineticLaw>
	<math xmlns="http://www.w3.org/1998/Math/MathML">
		<ci> FLUX_VALUE </ci>
	</math>
	<listOfParameters>
		<parameter id="LOWER_BOUND" value="-1000.0" name="mmol_per_gDW_per_hr"/>
		<parameter id="UPPER_BOUND" value="1000.0" name="mmol_per_gDW_per_hr"/>
		<parameter id="OBJECTIVE_COEFFICIENT" value="0"/>
		<parameter id="FLUX_VALUE" value="0.0" name="mmol_per_gDW_per_hr"/>
	</listOfParameters>
</kineticLaw>
</reaction>
<reaction id="R_SHSL4r" name="O-succinylhomoserine lyase (elimination), reversible" reversible="false">
<notes>
<html:p>GENE_ASSOCIATION:"SAUSA300_0360"</html:p>
<html:p>PROTEIN_ASSOCIATION:"SAUSA300_0360"</html:p>
</notes>
<listOfReactants>
<speciesReference species="M_h2o_c" stoichiometry="1"/>
<speciesReference species="M_suchms_c" stoichiometry="1"/>
</listOfReactants>
<listOfProducts>
<speciesReference species="M_h_c" stoichiometry="1"/>
<speciesReference species="M_nh4_c" stoichiometry="1"/>
<speciesReference species="M_2obut_c" stoichiometry="1"/>
<speciesReference species="M_succ_c" stoichiometry="1"/>
</listOfProducts>
<kineticLaw>
	<math xmlns="http://www.w3.org/1998/Math/MathML">
		<ci> FLUX_VALUE </ci>
	</math>
	<listOfParameters>
		<parameter id="LOWER_BOUND" value="0.0" name="mmol_per_gDW_per_hr"/>
		<parameter id="UPPER_BOUND" value="1000.0" name="mmol_per_gDW_per_hr"/>
		<parameter id="OBJECTIVE_COEFFICIENT" value="0"/>
		<parameter id="FLUX_VALUE" value="0.0" name="mmol_per_gDW_per_hr"/>
	</listOfParameters>
</kineticLaw>
</reaction>
<reaction id="R_SIALO" name="salicylate NADH oxygen oxidoreductase " reversible="false">
<notes>
<html:p>GENE_ASSOCIATION:"SAUSA300_2255"</html:p>
<html:p>PROTEIN_ASSOCIATION:"SAUSA300_2255"</html:p>
</notes>
<listOfReactants>
<speciesReference species="M_h_c" stoichiometry="2"/>
<speciesReference species="M_o2_c" stoichiometry="1"/>
<speciesReference species="M_nadh_c" stoichiometry="1"/>
<speciesReference species="M_mcres_c" stoichiometry="1"/>
</listOfReactants>
<listOfProducts>
<speciesReference species="M_h2o_c" stoichiometry="1"/>
<speciesReference species="M_co2_c" stoichiometry="1"/>
<speciesReference species="M_nad_c" stoichiometry="1"/>
<speciesReference species="M_4mcat_c" stoichiometry="1"/>
</listOfProducts>
<kineticLaw>
	<math xmlns="http://www.w3.org/1998/Math/MathML">
		<ci> FLUX_VALUE </ci>
	</math>
	<listOfParameters>
		<parameter id="LOWER_BOUND" value="0.0" name="mmol_per_gDW_per_hr"/>
		<parameter id="UPPER_BOUND" value="1000.0" name="mmol_per_gDW_per_hr"/>
		<parameter id="OBJECTIVE_COEFFICIENT" value="0"/>
		<parameter id="FLUX_VALUE" value="0.0" name="mmol_per_gDW_per_hr"/>
	</listOfParameters>
</kineticLaw>
</reaction>
<reaction id="R_SIAOO" name="salicylate NADH oxygen oxidoreductase " reversible="false">
<notes>
<html:p>GENE_ASSOCIATION:"SAUSA300_2255"</html:p>
<html:p>PROTEIN_ASSOCIATION:"SAUSA300_2255"</html:p>
</notes>
<listOfReactants>
<speciesReference species="M_h_c" stoichiometry="2"/>
<speciesReference species="M_o2_c" stoichiometry="1"/>
<speciesReference species="M_nadh_c" stoichiometry="1"/>
<speciesReference species="M_msial_c" stoichiometry="1"/>
</listOfReactants>
<listOfProducts>
<speciesReference species="M_h2o_c" stoichiometry="1"/>
<speciesReference species="M_co2_c" stoichiometry="1"/>
<speciesReference species="M_nad_c" stoichiometry="1"/>
<speciesReference species="M_3mcat_c" stoichiometry="1"/>
</listOfProducts>
<kineticLaw>
	<math xmlns="http://www.w3.org/1998/Math/MathML">
		<ci> FLUX_VALUE </ci>
	</math>
	<listOfParameters>
		<parameter id="LOWER_BOUND" value="0.0" name="mmol_per_gDW_per_hr"/>
		<parameter id="UPPER_BOUND" value="1000.0" name="mmol_per_gDW_per_hr"/>
		<parameter id="OBJECTIVE_COEFFICIENT" value="0"/>
		<parameter id="FLUX_VALUE" value="0.0" name="mmol_per_gDW_per_hr"/>
	</listOfParameters>
</kineticLaw>
</reaction>
<reaction id="R_SMALO" name="S-Malate acceptor oxidoreductase " reversible="false">
<notes>
<html:p>GENE_ASSOCIATION:"(SAUSA300_2541 or SAUSA300_2312)"</html:p>
<html:p>PROTEIN_ASSOCIATION:"(SAUSA300_2541 or SAUSA300_2312)"</html:p>
</notes>
<listOfReactants>
<speciesReference species="M_mal-L_c" stoichiometry="1"/>
<speciesReference species="M_fad_c" stoichiometry="1"/>
</listOfReactants>
<listOfProducts>
<speciesReference species="M_oaa_c" stoichiometry="1"/>
<speciesReference species="M_fadh2_c" stoichiometry="1"/>
</listOfProducts>
<kineticLaw>
	<math xmlns="http://www.w3.org/1998/Math/MathML">
		<ci> FLUX_VALUE </ci>
	</math>
	<listOfParameters>
		<parameter id="LOWER_BOUND" value="0.0" name="mmol_per_gDW_per_hr"/>
		<parameter id="UPPER_BOUND" value="1000.0" name="mmol_per_gDW_per_hr"/>
		<parameter id="OBJECTIVE_COEFFICIENT" value="0"/>
		<parameter id="FLUX_VALUE" value="0.0" name="mmol_per_gDW_per_hr"/>
	</listOfParameters>
</kineticLaw>
</reaction>
<reaction id="R_SO4t2" name="sulfate transport in via proton symport" reversible="true">
<notes>
<html:p>GENE_ASSOCIATION:""</html:p>
<html:p>PROTEIN_ASSOCIATION:""</html:p>
</notes>
<listOfReactants>
<speciesReference species="M_h_e" stoichiometry="1"/>
<speciesReference species="M_so4_e" stoichiometry="1"/>
</listOfReactants>
<listOfProducts>
<speciesReference species="M_h_c" stoichiometry="1"/>
<speciesReference species="M_so4_c" stoichiometry="1"/>
</listOfProducts>
<kineticLaw>
	<math xmlns="http://www.w3.org/1998/Math/MathML">
		<ci> FLUX_VALUE </ci>
	</math>
	<listOfParameters>
		<parameter id="LOWER_BOUND" value="-1000.0" name="mmol_per_gDW_per_hr"/>
		<parameter id="UPPER_BOUND" value="1000.0" name="mmol_per_gDW_per_hr"/>
		<parameter id="OBJECTIVE_COEFFICIENT" value="0"/>
		<parameter id="FLUX_VALUE" value="0.0" name="mmol_per_gDW_per_hr"/>
	</listOfParameters>
</kineticLaw>
</reaction>
<reaction id="R_SPMDabc" name="spermidine transport via ABC system" reversible="false">
<notes>
<html:p>GENE_ASSOCIATION:"(SAUSA300_0999 and SAUSA300_1001 and SAUSA300_1000 and SAUSA300_1002)"</html:p>
<html:p>PROTEIN_ASSOCIATION:"(SAUSA300_0999 and SAUSA300_1001 and SAUSA300_1000 and SAUSA300_1002)"</html:p>
</notes>
<listOfReactants>
<speciesReference species="M_h2o_c" stoichiometry="1"/>
<speciesReference species="M_atp_c" stoichiometry="1"/>
<speciesReference species="M_spmd_e" stoichiometry="1"/>
</listOfReactants>
<listOfProducts>
<speciesReference species="M_h_c" stoichiometry="1"/>
<speciesReference species="M_pi_c" stoichiometry="1"/>
<speciesReference species="M_adp_c" stoichiometry="1"/>
<speciesReference species="M_spmd_c" stoichiometry="1"/>
</listOfProducts>
<kineticLaw>
	<math xmlns="http://www.w3.org/1998/Math/MathML">
		<ci> FLUX_VALUE </ci>
	</math>
	<listOfParameters>
		<parameter id="LOWER_BOUND" value="0.0" name="mmol_per_gDW_per_hr"/>
		<parameter id="UPPER_BOUND" value="1000.0" name="mmol_per_gDW_per_hr"/>
		<parameter id="OBJECTIVE_COEFFICIENT" value="0"/>
		<parameter id="FLUX_VALUE" value="0.0" name="mmol_per_gDW_per_hr"/>
	</listOfParameters>
</kineticLaw>
</reaction>
<reaction id="R_SPMDAT1" name="Spermidine acetyltransferase" reversible="false">
<notes>
<html:p>GENE_ASSOCIATION:"SAUSA300_0053"</html:p>
<html:p>PROTEIN_ASSOCIATION:"SAUSA300_0053"</html:p>
</notes>
<listOfReactants>
<speciesReference species="M_accoa_c" stoichiometry="1"/>
<speciesReference species="M_spmd_c" stoichiometry="1"/>
</listOfReactants>
<listOfProducts>
<speciesReference species="M_h_c" stoichiometry="1"/>
<speciesReference species="M_coa_c" stoichiometry="1"/>
<speciesReference species="M_N1aspmd_c" stoichiometry="1"/>
</listOfProducts>
<kineticLaw>
	<math xmlns="http://www.w3.org/1998/Math/MathML">
		<ci> FLUX_VALUE </ci>
	</math>
	<listOfParameters>
		<parameter id="LOWER_BOUND" value="0.0" name="mmol_per_gDW_per_hr"/>
		<parameter id="UPPER_BOUND" value="1000.0" name="mmol_per_gDW_per_hr"/>
		<parameter id="OBJECTIVE_COEFFICIENT" value="0"/>
		<parameter id="FLUX_VALUE" value="0.0" name="mmol_per_gDW_per_hr"/>
	</listOfParameters>
</kineticLaw>
</reaction>
<reaction id="R_SPMDAT2" name="Spermidine acetyltransferase (N8)" reversible="false">
<notes>
<html:p>GENE_ASSOCIATION:"SAUSA300_0053"</html:p>
<html:p>PROTEIN_ASSOCIATION:"SAUSA300_0053"</html:p>
</notes>
<listOfReactants>
<speciesReference species="M_accoa_c" stoichiometry="1"/>
<speciesReference species="M_spmd_c" stoichiometry="1"/>
</listOfReactants>
<listOfProducts>
<speciesReference species="M_h_c" stoichiometry="1"/>
<speciesReference species="M_coa_c" stoichiometry="1"/>
<speciesReference species="M_n8aspmd_c" stoichiometry="1"/>
</listOfProducts>
<kineticLaw>
	<math xmlns="http://www.w3.org/1998/Math/MathML">
		<ci> FLUX_VALUE </ci>
	</math>
	<listOfParameters>
		<parameter id="LOWER_BOUND" value="0.0" name="mmol_per_gDW_per_hr"/>
		<parameter id="UPPER_BOUND" value="1000.0" name="mmol_per_gDW_per_hr"/>
		<parameter id="OBJECTIVE_COEFFICIENT" value="0"/>
		<parameter id="FLUX_VALUE" value="0.0" name="mmol_per_gDW_per_hr"/>
	</listOfParameters>
</kineticLaw>
</reaction>
<reaction id="R_SPODM" name="superoxide dismutase" reversible="false">
<notes>
<html:p>GENE_ASSOCIATION:"(SAUSA300_0135 or SAUSA300_1513)"</html:p>
<html:p>PROTEIN_ASSOCIATION:"(SAUSA300_0135 or SAUSA300_1513)"</html:p>
</notes>
<listOfReactants>
<speciesReference species="M_o2s_c" stoichiometry="2"/>
</listOfReactants>
<listOfProducts>
<speciesReference species="M_o2_c" stoichiometry="1"/>
<speciesReference species="M_h2o2_c" stoichiometry="1"/>
</listOfProducts>
<kineticLaw>
	<math xmlns="http://www.w3.org/1998/Math/MathML">
		<ci> FLUX_VALUE </ci>
	</math>
	<listOfParameters>
		<parameter id="LOWER_BOUND" value="0.0" name="mmol_per_gDW_per_hr"/>
		<parameter id="UPPER_BOUND" value="1000.0" name="mmol_per_gDW_per_hr"/>
		<parameter id="OBJECTIVE_COEFFICIENT" value="0"/>
		<parameter id="FLUX_VALUE" value="0.0" name="mmol_per_gDW_per_hr"/>
	</listOfParameters>
</kineticLaw>
</reaction>
<reaction id="R_SQDS" name="rxn07468 " reversible="false">
<notes>
<html:p>GENE_ASSOCIATION:"SAUSA300_2498"</html:p>
<html:p>PROTEIN_ASSOCIATION:"SAUSA300_2498"</html:p>
</notes>
<listOfReactants>
<speciesReference species="M_dhsql_c" stoichiometry="1"/>
</listOfReactants>
<listOfProducts>
<speciesReference species="M_h_c" stoichiometry="6"/>
<speciesReference species="M_44dneu_c" stoichiometry="1"/>
</listOfProducts>
<kineticLaw>
	<math xmlns="http://www.w3.org/1998/Math/MathML">
		<ci> FLUX_VALUE </ci>
	</math>
	<listOfParameters>
		<parameter id="LOWER_BOUND" value="0.0" name="mmol_per_gDW_per_hr"/>
		<parameter id="UPPER_BOUND" value="1000.0" name="mmol_per_gDW_per_hr"/>
		<parameter id="OBJECTIVE_COEFFICIENT" value="0"/>
		<parameter id="FLUX_VALUE" value="0.0" name="mmol_per_gDW_per_hr"/>
	</listOfParameters>
</kineticLaw>
</reaction>
<reaction id="R_SQLS" name="Squalene synthase" reversible="false">
<notes>
<html:p>GENE_ASSOCIATION:"SAUSA300_2498"</html:p>
<html:p>PROTEIN_ASSOCIATION:"SAUSA300_2498"</html:p>
</notes>
<listOfReactants>
<speciesReference species="M_h_c" stoichiometry="1"/>
<speciesReference species="M_nadph_c" stoichiometry="1"/>
<speciesReference species="M_frdp_c" stoichiometry="2"/>
</listOfReactants>
<listOfProducts>
<speciesReference species="M_nadp_c" stoichiometry="1"/>
<speciesReference species="M_ppi_c" stoichiometry="2"/>
<speciesReference species="M_sql_c" stoichiometry="1"/>
</listOfProducts>
<kineticLaw>
	<math xmlns="http://www.w3.org/1998/Math/MathML">
		<ci> FLUX_VALUE </ci>
	</math>
	<listOfParameters>
		<parameter id="LOWER_BOUND" value="0.0" name="mmol_per_gDW_per_hr"/>
		<parameter id="UPPER_BOUND" value="1000.0" name="mmol_per_gDW_per_hr"/>
		<parameter id="OBJECTIVE_COEFFICIENT" value="0"/>
		<parameter id="FLUX_VALUE" value="0.0" name="mmol_per_gDW_per_hr"/>
	</listOfParameters>
</kineticLaw>
</reaction>
<reaction id="R_SSALy" name="succinate-semialdehyde dehydrogenase (NADP)" reversible="false">
<notes>
<html:p>GENE_ASSOCIATION:"SAUSA300_2076"</html:p>
<html:p>PROTEIN_ASSOCIATION:"SAUSA300_2076"</html:p>
</notes>
<listOfReactants>
<speciesReference species="M_h2o_c" stoichiometry="1"/>
<speciesReference species="M_nadp_c" stoichiometry="1"/>
<speciesReference species="M_sucsal_c" stoichiometry="1"/>
</listOfReactants>
<listOfProducts>
<speciesReference species="M_h_c" stoichiometry="2"/>
<speciesReference species="M_nadph_c" stoichiometry="1"/>
<speciesReference species="M_succ_c" stoichiometry="1"/>
</listOfProducts>
<kineticLaw>
	<math xmlns="http://www.w3.org/1998/Math/MathML">
		<ci> FLUX_VALUE </ci>
	</math>
	<listOfParameters>
		<parameter id="LOWER_BOUND" value="0.0" name="mmol_per_gDW_per_hr"/>
		<parameter id="UPPER_BOUND" value="1000.0" name="mmol_per_gDW_per_hr"/>
		<parameter id="OBJECTIVE_COEFFICIENT" value="0"/>
		<parameter id="FLUX_VALUE" value="0.0" name="mmol_per_gDW_per_hr"/>
	</listOfParameters>
</kineticLaw>
</reaction>
<reaction id="R_STEARCS" name="stearoyl-cardiolipin synthase " reversible="true">
<notes>
<html:p>GENE_ASSOCIATION:"(SAUSA300_2044 or SAUSA300_1216)"</html:p>
<html:p>PROTEIN_ASSOCIATION:"(SAUSA300_2044 or SAUSA300_1216)"</html:p>
</notes>
<listOfReactants>
<speciesReference species="M_pg180_c" stoichiometry="2"/>
</listOfReactants>
<listOfProducts>
<speciesReference species="M_glyc_c" stoichiometry="1"/>
<speciesReference species="M_stecard_c" stoichiometry="1"/>
</listOfProducts>
<kineticLaw>
	<math xmlns="http://www.w3.org/1998/Math/MathML">
		<ci> FLUX_VALUE </ci>
	</math>
	<listOfParameters>
		<parameter id="LOWER_BOUND" value="-1000.0" name="mmol_per_gDW_per_hr"/>
		<parameter id="UPPER_BOUND" value="1000.0" name="mmol_per_gDW_per_hr"/>
		<parameter id="OBJECTIVE_COEFFICIENT" value="0"/>
		<parameter id="FLUX_VALUE" value="0.0" name="mmol_per_gDW_per_hr"/>
	</listOfParameters>
</kineticLaw>
</reaction>
<reaction id="R_STEARGLM" name="stearoyl-UDP-glucosyltransferase monoglucosyl " reversible="true">
<notes>
<html:p>GENE_ASSOCIATION:"SAUSA300_0918"</html:p>
<html:p>PROTEIN_ASSOCIATION:"SAUSA300_0918"</html:p>
</notes>
<listOfReactants>
<speciesReference species="M_udpg_c" stoichiometry="1"/>
<speciesReference species="M_12dgr180_c" stoichiometry="1"/>
</listOfReactants>
<listOfProducts>
<speciesReference species="M_udp_c" stoichiometry="1"/>
<speciesReference species="M_m12daglyc_c" stoichiometry="1"/>
</listOfProducts>
<kineticLaw>
	<math xmlns="http://www.w3.org/1998/Math/MathML">
		<ci> FLUX_VALUE </ci>
	</math>
	<listOfParameters>
		<parameter id="LOWER_BOUND" value="-1000.0" name="mmol_per_gDW_per_hr"/>
		<parameter id="UPPER_BOUND" value="1000.0" name="mmol_per_gDW_per_hr"/>
		<parameter id="OBJECTIVE_COEFFICIENT" value="0"/>
		<parameter id="FLUX_VALUE" value="0.0" name="mmol_per_gDW_per_hr"/>
	</listOfParameters>
</kineticLaw>
</reaction>
<reaction id="R_STEARGLT" name="stearoyl-UDP-glucosyltransferase diglucosyl " reversible="true">
<notes>
<html:p>GENE_ASSOCIATION:"SAUSA300_0918"</html:p>
<html:p>PROTEIN_ASSOCIATION:"SAUSA300_0918"</html:p>
</notes>
<listOfReactants>
<speciesReference species="M_udpg_c" stoichiometry="1"/>
<speciesReference species="M_m12daglyc_c" stoichiometry="1"/>
</listOfReactants>
<listOfProducts>
<speciesReference species="M_udp_c" stoichiometry="1"/>
<speciesReference species="M_dglu12g_c" stoichiometry="1"/>
</listOfProducts>
<kineticLaw>
	<math xmlns="http://www.w3.org/1998/Math/MathML">
		<ci> FLUX_VALUE </ci>
	</math>
	<listOfParameters>
		<parameter id="LOWER_BOUND" value="-1000.0" name="mmol_per_gDW_per_hr"/>
		<parameter id="UPPER_BOUND" value="1000.0" name="mmol_per_gDW_per_hr"/>
		<parameter id="OBJECTIVE_COEFFICIENT" value="0"/>
		<parameter id="FLUX_VALUE" value="0.0" name="mmol_per_gDW_per_hr"/>
	</listOfParameters>
</kineticLaw>
</reaction>
<reaction id="R_STEARLCS" name="stearoyl-lipoteichoic acid synthesis n=24  unlinked  D-alanine substituted " reversible="false">
<notes>
<html:p>GENE_ASSOCIATION:"SAUSA300_0838"</html:p>
<html:p>PROTEIN_ASSOCIATION:"SAUSA300_0838"</html:p>
</notes>
<listOfReactants>
<speciesReference species="M_atp_c" stoichiometry="24"/>
<speciesReference species="M_ala-D_c" stoichiometry="24"/>
<speciesReference species="M_stear24u_c" stoichiometry="1"/>
</listOfReactants>
<listOfProducts>
<speciesReference species="M_ppi_c" stoichiometry="24"/>
<speciesReference species="M_amp_c" stoichiometry="24"/>
<speciesReference species="M_stear24ds_c" stoichiometry="1"/>
</listOfProducts>
<kineticLaw>
	<math xmlns="http://www.w3.org/1998/Math/MathML">
		<ci> FLUX_VALUE </ci>
	</math>
	<listOfParameters>
		<parameter id="LOWER_BOUND" value="0.0" name="mmol_per_gDW_per_hr"/>
		<parameter id="UPPER_BOUND" value="1000.0" name="mmol_per_gDW_per_hr"/>
		<parameter id="OBJECTIVE_COEFFICIENT" value="0"/>
		<parameter id="FLUX_VALUE" value="0.0" name="mmol_per_gDW_per_hr"/>
	</listOfParameters>
</kineticLaw>
</reaction>
<reaction id="R_STEARLS" name="stearoyl-lipoteichoic acid synthesis n=24  linked  glucose substituted " reversible="true">
<notes>
<html:p>GENE_ASSOCIATION:"(SAUSA300_0939 or SAUSA300_0550 or SAUSA300_0549)"</html:p>
<html:p>PROTEIN_ASSOCIATION:"(SAUSA300_0939 or SAUSA300_0550 or SAUSA300_0549)"</html:p>
</notes>
<listOfReactants>
<speciesReference species="M_udpg_c" stoichiometry="24"/>
<speciesReference species="M_stear24u_c" stoichiometry="1"/>
</listOfReactants>
<listOfProducts>
<speciesReference species="M_udp_c" stoichiometry="24"/>
<speciesReference species="M_steart24s_c" stoichiometry="1"/>
</listOfProducts>
<kineticLaw>
	<math xmlns="http://www.w3.org/1998/Math/MathML">
		<ci> FLUX_VALUE </ci>
	</math>
	<listOfParameters>
		<parameter id="LOWER_BOUND" value="-1000.0" name="mmol_per_gDW_per_hr"/>
		<parameter id="UPPER_BOUND" value="1000.0" name="mmol_per_gDW_per_hr"/>
		<parameter id="OBJECTIVE_COEFFICIENT" value="0"/>
		<parameter id="FLUX_VALUE" value="0.0" name="mmol_per_gDW_per_hr"/>
	</listOfParameters>
</kineticLaw>
</reaction>
<reaction id="R_STEARNS" name="stearoyl-lipoteichoic acid synthesis n=24  linked  N-acetylglucosamine substituted " reversible="true">
<notes>
<html:p>GENE_ASSOCIATION:"SAUSA300_0731"</html:p>
<html:p>PROTEIN_ASSOCIATION:"SAUSA300_0731"</html:p>
</notes>
<listOfReactants>
<speciesReference species="M_uacgam_c" stoichiometry="24"/>
<speciesReference species="M_stear24u_c" stoichiometry="1"/>
</listOfReactants>
<listOfProducts>
<speciesReference species="M_udp_c" stoichiometry="24"/>
<speciesReference species="M_stear24s_c" stoichiometry="1"/>
</listOfProducts>
<kineticLaw>
	<math xmlns="http://www.w3.org/1998/Math/MathML">
		<ci> FLUX_VALUE </ci>
	</math>
	<listOfParameters>
		<parameter id="LOWER_BOUND" value="-1000.0" name="mmol_per_gDW_per_hr"/>
		<parameter id="UPPER_BOUND" value="1000.0" name="mmol_per_gDW_per_hr"/>
		<parameter id="OBJECTIVE_COEFFICIENT" value="0"/>
		<parameter id="FLUX_VALUE" value="0.0" name="mmol_per_gDW_per_hr"/>
	</listOfParameters>
</kineticLaw>
</reaction>
<reaction id="R_STEARPT" name="isoheptadecanoyl-phosphatidate cytidylyltransferase " reversible="true">
<notes>
<html:p>GENE_ASSOCIATION:"SAUSA300_1154"</html:p>
<html:p>PROTEIN_ASSOCIATION:"SAUSA300_1154"</html:p>
</notes>
<listOfReactants>
<speciesReference species="M_ctp_c" stoichiometry="1"/>
<speciesReference species="M_12dsgly3p_c" stoichiometry="1"/>
</listOfReactants>
<listOfProducts>
<speciesReference species="M_ppi_c" stoichiometry="1"/>
<speciesReference species="M_c12diigly_c" stoichiometry="1"/>
</listOfProducts>
<kineticLaw>
	<math xmlns="http://www.w3.org/1998/Math/MathML">
		<ci> FLUX_VALUE </ci>
	</math>
	<listOfParameters>
		<parameter id="LOWER_BOUND" value="-1000.0" name="mmol_per_gDW_per_hr"/>
		<parameter id="UPPER_BOUND" value="1000.0" name="mmol_per_gDW_per_hr"/>
		<parameter id="OBJECTIVE_COEFFICIENT" value="0"/>
		<parameter id="FLUX_VALUE" value="0.0" name="mmol_per_gDW_per_hr"/>
	</listOfParameters>
</kineticLaw>
</reaction>
<reaction id="R_SUCBZL" name="o-succinylbenzoate-CoA ligase" reversible="false">
<notes>
<html:p>GENE_ASSOCIATION:"SAUSA300_1737"</html:p>
<html:p>PROTEIN_ASSOCIATION:"SAUSA300_1737"</html:p>
</notes>
<listOfReactants>
<speciesReference species="M_h_c" stoichiometry="1"/>
<speciesReference species="M_sucbz_c" stoichiometry="1"/>
<speciesReference species="M_atp_c" stoichiometry="1"/>
<speciesReference species="M_coa_c" stoichiometry="1"/>
</listOfReactants>
<listOfProducts>
<speciesReference species="M_ppi_c" stoichiometry="1"/>
<speciesReference species="M_amp_c" stoichiometry="1"/>
<speciesReference species="M_sbzcoa_c" stoichiometry="1"/>
</listOfProducts>
<kineticLaw>
	<math xmlns="http://www.w3.org/1998/Math/MathML">
		<ci> FLUX_VALUE </ci>
	</math>
	<listOfParameters>
		<parameter id="LOWER_BOUND" value="0.0" name="mmol_per_gDW_per_hr"/>
		<parameter id="UPPER_BOUND" value="1000.0" name="mmol_per_gDW_per_hr"/>
		<parameter id="OBJECTIVE_COEFFICIENT" value="0"/>
		<parameter id="FLUX_VALUE" value="0.0" name="mmol_per_gDW_per_hr"/>
	</listOfParameters>
</kineticLaw>
</reaction>
<reaction id="R_SUCBZS" name="O-succinylbenzoate-CoA synthase" reversible="false">
<notes>
<html:p>GENE_ASSOCIATION:"SAUSA300_1735"</html:p>
<html:p>PROTEIN_ASSOCIATION:"SAUSA300_1735"</html:p>
</notes>
<listOfReactants>
<speciesReference species="M_2shchc_c" stoichiometry="1"/>
</listOfReactants>
<listOfProducts>
<speciesReference species="M_h2o_c" stoichiometry="1"/>
<speciesReference species="M_sucbz_c" stoichiometry="1"/>
</listOfProducts>
<kineticLaw>
	<math xmlns="http://www.w3.org/1998/Math/MathML">
		<ci> FLUX_VALUE </ci>
	</math>
	<listOfParameters>
		<parameter id="LOWER_BOUND" value="0.0" name="mmol_per_gDW_per_hr"/>
		<parameter id="UPPER_BOUND" value="1000.0" name="mmol_per_gDW_per_hr"/>
		<parameter id="OBJECTIVE_COEFFICIENT" value="0"/>
		<parameter id="FLUX_VALUE" value="0.0" name="mmol_per_gDW_per_hr"/>
	</listOfParameters>
</kineticLaw>
</reaction>
<reaction id="R_SUCCt8" name="Na+/succinate symporter" reversible="false">
<notes>
<html:p>GENE_ASSOCIATION:"SAUSA300_1897"</html:p>
<html:p>PROTEIN_ASSOCIATION:"SAUSA300_1897"</html:p>
</notes>
<listOfReactants>
<speciesReference species="M_na1_e" stoichiometry="1"/>
<speciesReference species="M_succ_e" stoichiometry="1"/>
</listOfReactants>
<listOfProducts>
<speciesReference species="M_na1_c" stoichiometry="1"/>
<speciesReference species="M_succ_c" stoichiometry="1"/>
</listOfProducts>
<kineticLaw>
	<math xmlns="http://www.w3.org/1998/Math/MathML">
		<ci> FLUX_VALUE </ci>
	</math>
	<listOfParameters>
		<parameter id="LOWER_BOUND" value="0.0" name="mmol_per_gDW_per_hr"/>
		<parameter id="UPPER_BOUND" value="1000.0" name="mmol_per_gDW_per_hr"/>
		<parameter id="OBJECTIVE_COEFFICIENT" value="0"/>
		<parameter id="FLUX_VALUE" value="0.0" name="mmol_per_gDW_per_hr"/>
	</listOfParameters>
</kineticLaw>
</reaction>
<reaction id="R_SUCD1" name="succinate dehydrogenase" reversible="false">
<notes>
<html:p>GENE_ASSOCIATION:"(SAUSA300_1048 and SAUSA300_1047 and SAUSA300_1046)"</html:p>
<html:p>PROTEIN_ASSOCIATION:"(SAUSA300_1048 and SAUSA300_1047 and SAUSA300_1046)"</html:p>
</notes>
<listOfReactants>
<speciesReference species="M_fad_c" stoichiometry="1"/>
<speciesReference species="M_succ_c" stoichiometry="1"/>
</listOfReactants>
<listOfProducts>
<speciesReference species="M_fum_c" stoichiometry="1"/>
<speciesReference species="M_fadh2_c" stoichiometry="1"/>
</listOfProducts>
<kineticLaw>
	<math xmlns="http://www.w3.org/1998/Math/MathML">
		<ci> FLUX_VALUE </ci>
	</math>
	<listOfParameters>
		<parameter id="LOWER_BOUND" value="0.0" name="mmol_per_gDW_per_hr"/>
		<parameter id="UPPER_BOUND" value="1000.0" name="mmol_per_gDW_per_hr"/>
		<parameter id="OBJECTIVE_COEFFICIENT" value="0"/>
		<parameter id="FLUX_VALUE" value="0.0" name="mmol_per_gDW_per_hr"/>
	</listOfParameters>
</kineticLaw>
</reaction>
<reaction id="R_SUCOAS" name="succinyl-CoA synthetase (ADP-forming)" reversible="true">
<notes>
<html:p>GENE_ASSOCIATION:"(SAUSA300_1139 and SAUSA300_1138)"</html:p>
<html:p>PROTEIN_ASSOCIATION:"(SAUSA300_1139 and SAUSA300_1138)"</html:p>
</notes>
<listOfReactants>
<speciesReference species="M_atp_c" stoichiometry="1"/>
<speciesReference species="M_coa_c" stoichiometry="1"/>
<speciesReference species="M_succ_c" stoichiometry="1"/>
</listOfReactants>
<listOfProducts>
<speciesReference species="M_pi_c" stoichiometry="1"/>
<speciesReference species="M_adp_c" stoichiometry="1"/>
<speciesReference species="M_succoa_c" stoichiometry="1"/>
</listOfProducts>
<kineticLaw>
	<math xmlns="http://www.w3.org/1998/Math/MathML">
		<ci> FLUX_VALUE </ci>
	</math>
	<listOfParameters>
		<parameter id="LOWER_BOUND" value="-1000.0" name="mmol_per_gDW_per_hr"/>
		<parameter id="UPPER_BOUND" value="1000.0" name="mmol_per_gDW_per_hr"/>
		<parameter id="OBJECTIVE_COEFFICIENT" value="0"/>
		<parameter id="FLUX_VALUE" value="0.0" name="mmol_per_gDW_per_hr"/>
	</listOfParameters>
</kineticLaw>
</reaction>
<reaction id="R_SUCpts" name="sucrose transport via PEP:Pyr PTS" reversible="true">
<notes>
<html:p>GENE_ASSOCIATION:"(SAUSA300_0984 and SAUSA300_0983 and SAUSA300_2324)"</html:p>
<html:p>PROTEIN_ASSOCIATION:"(SAUSA300_0984 and SAUSA300_0983 and SAUSA300_2324)"</html:p>
</notes>
<listOfReactants>
<speciesReference species="M_pep_c" stoichiometry="1"/>
<speciesReference species="M_sucr_e" stoichiometry="1"/>
</listOfReactants>
<listOfProducts>
<speciesReference species="M_pyr_c" stoichiometry="1"/>
<speciesReference species="M_suc6p_c" stoichiometry="1"/>
</listOfProducts>
<kineticLaw>
	<math xmlns="http://www.w3.org/1998/Math/MathML">
		<ci> FLUX_VALUE </ci>
	</math>
	<listOfParameters>
		<parameter id="LOWER_BOUND" value="-1000.0" name="mmol_per_gDW_per_hr"/>
		<parameter id="UPPER_BOUND" value="1000.0" name="mmol_per_gDW_per_hr"/>
		<parameter id="OBJECTIVE_COEFFICIENT" value="0"/>
		<parameter id="FLUX_VALUE" value="0.0" name="mmol_per_gDW_per_hr"/>
	</listOfParameters>
</kineticLaw>
</reaction>
<reaction id="R_SUCR" name="sucrose hydrolyzing enzyme" reversible="false">
<notes>
<html:p>GENE_ASSOCIATION:"SAUSA300_1994"</html:p>
<html:p>PROTEIN_ASSOCIATION:"SAUSA300_1994"</html:p>
</notes>
<listOfReactants>
<speciesReference species="M_h2o_c" stoichiometry="1"/>
<speciesReference species="M_sucr_c" stoichiometry="1"/>
</listOfReactants>
<listOfProducts>
<speciesReference species="M_glc-D_c" stoichiometry="1"/>
<speciesReference species="M_fru_c" stoichiometry="1"/>
</listOfProducts>
<kineticLaw>
	<math xmlns="http://www.w3.org/1998/Math/MathML">
		<ci> FLUX_VALUE </ci>
	</math>
	<listOfParameters>
		<parameter id="LOWER_BOUND" value="0.0" name="mmol_per_gDW_per_hr"/>
		<parameter id="UPPER_BOUND" value="1000.0" name="mmol_per_gDW_per_hr"/>
		<parameter id="OBJECTIVE_COEFFICIENT" value="0"/>
		<parameter id="FLUX_VALUE" value="0.0" name="mmol_per_gDW_per_hr"/>
	</listOfParameters>
</kineticLaw>
</reaction>
<reaction id="R_SULR" name="sulfite reductase (NADPH2)" reversible="false">
<notes>
<html:p>GENE_ASSOCIATION:"(SAUSA300_2554 or SA451515_2734)"</html:p>
<html:p>PROTEIN_ASSOCIATION:"(SAUSA300_2554 or SA451515_2734)"</html:p>
</notes>
<listOfReactants>
<speciesReference species="M_h_c" stoichiometry="4"/>
<speciesReference species="M_nadph_c" stoichiometry="3"/>
<speciesReference species="M_so3_c" stoichiometry="1"/>
</listOfReactants>
<listOfProducts>
<speciesReference species="M_h2o_c" stoichiometry="3"/>
<speciesReference species="M_nadp_c" stoichiometry="3"/>
<speciesReference species="M_h2s_c" stoichiometry="1"/>
</listOfProducts>
<kineticLaw>
	<math xmlns="http://www.w3.org/1998/Math/MathML">
		<ci> FLUX_VALUE </ci>
	</math>
	<listOfParameters>
		<parameter id="LOWER_BOUND" value="0.0" name="mmol_per_gDW_per_hr"/>
		<parameter id="UPPER_BOUND" value="1000.0" name="mmol_per_gDW_per_hr"/>
		<parameter id="OBJECTIVE_COEFFICIENT" value="0"/>
		<parameter id="FLUX_VALUE" value="0.0" name="mmol_per_gDW_per_hr"/>
	</listOfParameters>
</kineticLaw>
</reaction>
<reaction id="R_t_actn-R" name="transporter for acetoin" reversible="true">
<notes>
<html:p>GENE_ASSOCIATION:""</html:p>
<html:p>PROTEIN_ASSOCIATION:""</html:p>
</notes>
<listOfReactants>
<speciesReference species="M_actn-R_c" stoichiometry="1"/>
</listOfReactants>
<listOfProducts>
<speciesReference species="M_actn-R_e" stoichiometry="1"/>
</listOfProducts>
<kineticLaw>
	<math xmlns="http://www.w3.org/1998/Math/MathML">
		<ci> FLUX_VALUE </ci>
	</math>
	<listOfParameters>
		<parameter id="LOWER_BOUND" value="-1000.0" name="mmol_per_gDW_per_hr"/>
		<parameter id="UPPER_BOUND" value="1000.0" name="mmol_per_gDW_per_hr"/>
		<parameter id="OBJECTIVE_COEFFICIENT" value="0"/>
		<parameter id="FLUX_VALUE" value="0.0" name="mmol_per_gDW_per_hr"/>
	</listOfParameters>
</kineticLaw>
</reaction>
<reaction id="R_t_glyclt" name="Glycolate transport" reversible="true">
<notes>
<html:p>GENE_ASSOCIATION:""</html:p>
<html:p>PROTEIN_ASSOCIATION:""</html:p>
</notes>
<listOfReactants>
<speciesReference species="M_glyclt_c" stoichiometry="1"/>
</listOfReactants>
<listOfProducts>
<speciesReference species="M_glyclt_e" stoichiometry="1"/>
</listOfProducts>
<kineticLaw>
	<math xmlns="http://www.w3.org/1998/Math/MathML">
		<ci> FLUX_VALUE </ci>
	</math>
	<listOfParameters>
		<parameter id="LOWER_BOUND" value="-1000.0" name="mmol_per_gDW_per_hr"/>
		<parameter id="UPPER_BOUND" value="1000.0" name="mmol_per_gDW_per_hr"/>
		<parameter id="OBJECTIVE_COEFFICIENT" value="0"/>
		<parameter id="FLUX_VALUE" value="0.0" name="mmol_per_gDW_per_hr"/>
	</listOfParameters>
</kineticLaw>
</reaction>
<reaction id="R_TACDex" name="Teichoic acid D-alanine substituted export " reversible="true">
<notes>
<html:p>GENE_ASSOCIATION:"((SAUSA300_1851 or SAUSA300_0625) and (SAUSA300_0624 or SAUSA300_1852))"</html:p>
<html:p>PROTEIN_ASSOCIATION:"((SAUSA300_1851 or SAUSA300_0625) and (SAUSA300_0624 or SAUSA300_1852))"</html:p>
</notes>
<listOfReactants>
<speciesReference species="M_pep_p1_c" stoichiometry="1"/>
<speciesReference species="M_pretechala_c" stoichiometry="1"/>
</listOfReactants>
<listOfProducts>
<speciesReference species="M_udcpp_c" stoichiometry="1"/>
<speciesReference species="M_glyteala_c" stoichiometry="1"/>
</listOfProducts>
<kineticLaw>
	<math xmlns="http://www.w3.org/1998/Math/MathML">
		<ci> FLUX_VALUE </ci>
	</math>
	<listOfParameters>
		<parameter id="LOWER_BOUND" value="-1000.0" name="mmol_per_gDW_per_hr"/>
		<parameter id="UPPER_BOUND" value="1000.0" name="mmol_per_gDW_per_hr"/>
		<parameter id="OBJECTIVE_COEFFICIENT" value="0"/>
		<parameter id="FLUX_VALUE" value="0.0" name="mmol_per_gDW_per_hr"/>
	</listOfParameters>
</kineticLaw>
</reaction>
<reaction id="R_TAGO" name="Tag O reaction for initiation of teichoic acid" reversible="false">
<notes>
<html:p>GENE_ASSOCIATION:"SAUSA300_0247"</html:p>
<html:p>PROTEIN_ASSOCIATION:"SAUSA300_0247"</html:p>
</notes>
<listOfReactants>
<speciesReference species="M_h2o_c" stoichiometry="2"/>
<speciesReference species="M_uacgam_c" stoichiometry="1"/>
</listOfReactants>
<listOfProducts>
<speciesReference species="M_h_c" stoichiometry="2"/>
<speciesReference species="M_pi_c" stoichiometry="1"/>
<speciesReference species="M_ump_c" stoichiometry="1"/>
<speciesReference species="M_acgam_c" stoichiometry="1"/>
</listOfProducts>
<kineticLaw>
	<math xmlns="http://www.w3.org/1998/Math/MathML">
		<ci> FLUX_VALUE </ci>
	</math>
	<listOfParameters>
		<parameter id="LOWER_BOUND" value="0.0" name="mmol_per_gDW_per_hr"/>
		<parameter id="UPPER_BOUND" value="1000.0" name="mmol_per_gDW_per_hr"/>
		<parameter id="OBJECTIVE_COEFFICIENT" value="0"/>
		<parameter id="FLUX_VALUE" value="0.0" name="mmol_per_gDW_per_hr"/>
	</listOfParameters>
</kineticLaw>
</reaction>
<reaction id="R_TAHL" name="Taurocholate amidohydrolase " reversible="true">
<notes>
<html:p>GENE_ASSOCIATION:"SAUSA300_0269"</html:p>
<html:p>PROTEIN_ASSOCIATION:"SAUSA300_0269"</html:p>
</notes>
<listOfReactants>
<speciesReference species="M_h2o_c" stoichiometry="1"/>
<speciesReference species="M_tchola_c" stoichiometry="1"/>
</listOfReactants>
<listOfProducts>
<speciesReference species="M_cholate_c" stoichiometry="1"/>
<speciesReference species="M_taur_c" stoichiometry="1"/>
</listOfProducts>
<kineticLaw>
	<math xmlns="http://www.w3.org/1998/Math/MathML">
		<ci> FLUX_VALUE </ci>
	</math>
	<listOfParameters>
		<parameter id="LOWER_BOUND" value="-1000.0" name="mmol_per_gDW_per_hr"/>
		<parameter id="UPPER_BOUND" value="1000.0" name="mmol_per_gDW_per_hr"/>
		<parameter id="OBJECTIVE_COEFFICIENT" value="0"/>
		<parameter id="FLUX_VALUE" value="0.0" name="mmol_per_gDW_per_hr"/>
	</listOfParameters>
</kineticLaw>
</reaction>
<reaction id="R_TALA" name="transaldolase" reversible="true">
<notes>
<html:p>GENE_ASSOCIATION:"SAUSA300_1725"</html:p>
<html:p>PROTEIN_ASSOCIATION:"SAUSA300_1725"</html:p>
</notes>
<listOfReactants>
<speciesReference species="M_s7p_c" stoichiometry="1"/>
<speciesReference species="M_g3p_c" stoichiometry="1"/>
</listOfReactants>
<listOfProducts>
<speciesReference species="M_f6p_c" stoichiometry="1"/>
<speciesReference species="M_e4p_c" stoichiometry="1"/>
</listOfProducts>
<kineticLaw>
	<math xmlns="http://www.w3.org/1998/Math/MathML">
		<ci> FLUX_VALUE </ci>
	</math>
	<listOfParameters>
		<parameter id="LOWER_BOUND" value="-1000.0" name="mmol_per_gDW_per_hr"/>
		<parameter id="UPPER_BOUND" value="1000.0" name="mmol_per_gDW_per_hr"/>
		<parameter id="OBJECTIVE_COEFFICIENT" value="0"/>
		<parameter id="FLUX_VALUE" value="0.0" name="mmol_per_gDW_per_hr"/>
	</listOfParameters>
</kineticLaw>
</reaction>
<reaction id="R_TDACPT" name="tetradecanoyl-ACP acyl-carrier-protein transferase " reversible="true">
<notes>
<html:p>GENE_ASSOCIATION:"SAUSA300_1123"</html:p>
<html:p>PROTEIN_ASSOCIATION:"SAUSA300_1123"</html:p>
</notes>
<listOfReactants>
<speciesReference species="M_coa_c" stoichiometry="1"/>
<speciesReference species="M_myrsACP_c" stoichiometry="1"/>
</listOfReactants>
<listOfProducts>
<speciesReference species="M_ACP_c" stoichiometry="1"/>
<speciesReference species="M_tdcoa_c" stoichiometry="1"/>
</listOfProducts>
<kineticLaw>
	<math xmlns="http://www.w3.org/1998/Math/MathML">
		<ci> FLUX_VALUE </ci>
	</math>
	<listOfParameters>
		<parameter id="LOWER_BOUND" value="-1000.0" name="mmol_per_gDW_per_hr"/>
		<parameter id="UPPER_BOUND" value="1000.0" name="mmol_per_gDW_per_hr"/>
		<parameter id="OBJECTIVE_COEFFICIENT" value="0"/>
		<parameter id="FLUX_VALUE" value="0.0" name="mmol_per_gDW_per_hr"/>
	</listOfParameters>
</kineticLaw>
</reaction>
<reaction id="R_TECA1S" name="glycerol teichoic acid synthesis (no sub, n=25)" reversible="false">
<notes>
<html:p>GENE_ASSOCIATION:"(SAUSA300_0625 and SAUSA300_0248 and SAUSA300_0626 and SAUSA300_0628 and SAUSA300_0624 and SAUSA300_0627 and (SAUSA300_0549 or SAUSA300_0550) and SAUSA300_0623)"</html:p>
<html:p>PROTEIN_ASSOCIATION:"(SAUSA300_0625 and SAUSA300_0248 and SAUSA300_0626 and SAUSA300_0628 and SAUSA300_0624 and SAUSA300_0627 and (SAUSA300_0549 or SAUSA300_0550) and SAUSA300_0623)"</html:p>
</notes>
<listOfReactants>
<speciesReference species="M_cdpglyc_c" stoichiometry="25"/>
<speciesReference species="M_uacmam_c" stoichiometry="1"/>
<speciesReference species="M_acgam_c" stoichiometry="1"/>
</listOfReactants>
<listOfProducts>
<speciesReference species="M_h_c" stoichiometry="26"/>
<speciesReference species="M_cmp_c" stoichiometry="25"/>
<speciesReference species="M_udp_c" stoichiometry="1"/>
<speciesReference species="M_gtca1_c" stoichiometry="1"/>
</listOfProducts>
<kineticLaw>
	<math xmlns="http://www.w3.org/1998/Math/MathML">
		<ci> FLUX_VALUE </ci>
	</math>
	<listOfParameters>
		<parameter id="LOWER_BOUND" value="0.0" name="mmol_per_gDW_per_hr"/>
		<parameter id="UPPER_BOUND" value="1000.0" name="mmol_per_gDW_per_hr"/>
		<parameter id="OBJECTIVE_COEFFICIENT" value="0"/>
		<parameter id="FLUX_VALUE" value="0.0" name="mmol_per_gDW_per_hr"/>
	</listOfParameters>
</kineticLaw>
</reaction>
<reaction id="R_TECA2S" name="glycerol techoic acid synthesis (D-ala, n=25)" reversible="false">
<notes>
<html:p>GENE_ASSOCIATION:"(SAUSA300_0625 and SAUSA300_0248 and SAUSA300_0837 and SAUSA300_0835 and dltD and SAUSA300_0626 and SAUSA300_0628 and SAUSA300_0624 and SAUSA300_0627 and (SAUSA300_0549 or SAUSA300_0550) and SAUSA300_0623 and SAUSA300_0836)"</html:p>
<html:p>PROTEIN_ASSOCIATION:"(SAUSA300_0625 and SAUSA300_0248 and SAUSA300_0837 and SAUSA300_0835 and dltD and SAUSA300_0626 and SAUSA300_0628 and SAUSA300_0624 and SAUSA300_0627 and (SAUSA300_0549 or SAUSA300_0550) and SAUSA300_0623 and SAUSA300_0836)"</html:p>
</notes>
<listOfReactants>
<speciesReference species="M_atp_c" stoichiometry="25"/>
<speciesReference species="M_cdpglyc_c" stoichiometry="25"/>
<speciesReference species="M_ala-D_c" stoichiometry="25"/>
<speciesReference species="M_uacmam_c" stoichiometry="1"/>
<speciesReference species="M_acgam_c" stoichiometry="1"/>
</listOfReactants>
<listOfProducts>
<speciesReference species="M_h_c" stoichiometry="26"/>
<speciesReference species="M_ppi_c" stoichiometry="25"/>
<speciesReference species="M_cmp_c" stoichiometry="25"/>
<speciesReference species="M_udp_c" stoichiometry="1"/>
<speciesReference species="M_amp_c" stoichiometry="25"/>
<speciesReference species="M_gtca2_c" stoichiometry="1"/>
</listOfProducts>
<kineticLaw>
	<math xmlns="http://www.w3.org/1998/Math/MathML">
		<ci> FLUX_VALUE </ci>
	</math>
	<listOfParameters>
		<parameter id="LOWER_BOUND" value="0.0" name="mmol_per_gDW_per_hr"/>
		<parameter id="UPPER_BOUND" value="1000.0" name="mmol_per_gDW_per_hr"/>
		<parameter id="OBJECTIVE_COEFFICIENT" value="0"/>
		<parameter id="FLUX_VALUE" value="0.0" name="mmol_per_gDW_per_hr"/>
	</listOfParameters>
</kineticLaw>
</reaction>
<reaction id="R_TECA3S" name="glycerol teichoic acid synthesis (n=25, glucose sub)" reversible="false">
<notes>
<html:p>GENE_ASSOCIATION:"(SAUSA300_0625 and SAUSA300_0248 and SAUSA300_0626 and SAUSA300_0628 and SAUSA300_0624 and SAUSA300_0627 and (SAUSA300_0550 or SAUSA300_0549) and SAUSA300_0623)"</html:p>
<html:p>PROTEIN_ASSOCIATION:"(SAUSA300_0625 and SAUSA300_0248 and SAUSA300_0626 and SAUSA300_0628 and SAUSA300_0624 and SAUSA300_0627 and (SAUSA300_0550 or SAUSA300_0549) and SAUSA300_0623)"</html:p>
</notes>
<listOfReactants>
<speciesReference species="M_cdpglyc_c" stoichiometry="25"/>
<speciesReference species="M_udpg_c" stoichiometry="25"/>
<speciesReference species="M_uacmam_c" stoichiometry="1"/>
<speciesReference species="M_acgam_c" stoichiometry="1"/>
</listOfReactants>
<listOfProducts>
<speciesReference species="M_h_c" stoichiometry="51"/>
<speciesReference species="M_cmp_c" stoichiometry="25"/>
<speciesReference species="M_udp_c" stoichiometry="26"/>
<speciesReference species="M_gtca3_c" stoichiometry="1"/>
</listOfProducts>
<kineticLaw>
	<math xmlns="http://www.w3.org/1998/Math/MathML">
		<ci> FLUX_VALUE </ci>
	</math>
	<listOfParameters>
		<parameter id="LOWER_BOUND" value="0.0" name="mmol_per_gDW_per_hr"/>
		<parameter id="UPPER_BOUND" value="1000.0" name="mmol_per_gDW_per_hr"/>
		<parameter id="OBJECTIVE_COEFFICIENT" value="0"/>
		<parameter id="FLUX_VALUE" value="0.0" name="mmol_per_gDW_per_hr"/>
	</listOfParameters>
</kineticLaw>
</reaction>
<reaction id="R_TECA4S" name="minor teichoic acid synthesis (n=30)" reversible="true">
<notes>
<html:p>GENE_ASSOCIATION:"SAUSA300_0703"</html:p>
<html:p>PROTEIN_ASSOCIATION:"SAUSA300_0703"</html:p>
</notes>
<listOfReactants>
<speciesReference species="M_h2o_c" stoichiometry="1"/>
<speciesReference species="M_udpg_c" stoichiometry="30"/>
<speciesReference species="M_udpacgal_c" stoichiometry="30"/>
</listOfReactants>
<listOfProducts>
<speciesReference species="M_udp_c" stoichiometry="30"/>
<speciesReference species="M_ump_c" stoichiometry="30"/>
<speciesReference species="M_tcam_c" stoichiometry="1"/>
</listOfProducts>
<kineticLaw>
	<math xmlns="http://www.w3.org/1998/Math/MathML">
		<ci> FLUX_VALUE </ci>
	</math>
	<listOfParameters>
		<parameter id="LOWER_BOUND" value="-1000.0" name="mmol_per_gDW_per_hr"/>
		<parameter id="UPPER_BOUND" value="1000.0" name="mmol_per_gDW_per_hr"/>
		<parameter id="OBJECTIVE_COEFFICIENT" value="0"/>
		<parameter id="FLUX_VALUE" value="0.0" name="mmol_per_gDW_per_hr"/>
	</listOfParameters>
</kineticLaw>
</reaction>
<reaction id="R_TECAex" name="Teichoic acid glucose substituted export " reversible="true">
<notes>
<html:p>GENE_ASSOCIATION:"((SAUSA300_1851 or SAUSA300_0625) and (SAUSA300_0624 or SAUSA300_1852))"</html:p>
<html:p>PROTEIN_ASSOCIATION:"((SAUSA300_1851 or SAUSA300_0625) and (SAUSA300_0624 or SAUSA300_1852))"</html:p>
</notes>
<listOfReactants>
<speciesReference species="M_pep_p1_c" stoichiometry="1"/>
<speciesReference species="M_pren45glc_c" stoichiometry="1"/>
</listOfReactants>
<listOfProducts>
<speciesReference species="M_udcpp_c" stoichiometry="1"/>
<speciesReference species="M_glytglc_c" stoichiometry="1"/>
</listOfProducts>
<kineticLaw>
	<math xmlns="http://www.w3.org/1998/Math/MathML">
		<ci> FLUX_VALUE </ci>
	</math>
	<listOfParameters>
		<parameter id="LOWER_BOUND" value="-1000.0" name="mmol_per_gDW_per_hr"/>
		<parameter id="UPPER_BOUND" value="1000.0" name="mmol_per_gDW_per_hr"/>
		<parameter id="OBJECTIVE_COEFFICIENT" value="0"/>
		<parameter id="FLUX_VALUE" value="0.0" name="mmol_per_gDW_per_hr"/>
	</listOfParameters>
</kineticLaw>
</reaction>
<reaction id="R_TECHUex" name="Teichoic acid unsubstituted export " reversible="true">
<notes>
<html:p>GENE_ASSOCIATION:"((SAUSA300_1851 or SAUSA300_0625) and (SAUSA300_0624 or SAUSA300_1852))"</html:p>
<html:p>PROTEIN_ASSOCIATION:"((SAUSA300_1851 or SAUSA300_0625) and (SAUSA300_0624 or SAUSA300_1852))"</html:p>
</notes>
<listOfReactants>
<speciesReference species="M_pren45_c" stoichiometry="1"/>
<speciesReference species="M_pep_p1_c" stoichiometry="1"/>
</listOfReactants>
<listOfProducts>
<speciesReference species="M_udcpp_c" stoichiometry="1"/>
<speciesReference species="M_glytu_c" stoichiometry="1"/>
</listOfProducts>
<kineticLaw>
	<math xmlns="http://www.w3.org/1998/Math/MathML">
		<ci> FLUX_VALUE </ci>
	</math>
	<listOfParameters>
		<parameter id="LOWER_BOUND" value="-1000.0" name="mmol_per_gDW_per_hr"/>
		<parameter id="UPPER_BOUND" value="1000.0" name="mmol_per_gDW_per_hr"/>
		<parameter id="OBJECTIVE_COEFFICIENT" value="0"/>
		<parameter id="FLUX_VALUE" value="0.0" name="mmol_per_gDW_per_hr"/>
	</listOfParameters>
</kineticLaw>
</reaction>
<reaction id="R_TGBPA" name="Tagatose-bisphosphate aldolase" reversible="true">
<notes>
<html:p>GENE_ASSOCIATION:"SAUSA300_2152"</html:p>
<html:p>PROTEIN_ASSOCIATION:"SAUSA300_2152"</html:p>
</notes>
<listOfReactants>
<speciesReference species="M_tagdp-D_c" stoichiometry="1"/>
</listOfReactants>
<listOfProducts>
<speciesReference species="M_dhap_c" stoichiometry="1"/>
<speciesReference species="M_g3p_c" stoichiometry="1"/>
</listOfProducts>
<kineticLaw>
	<math xmlns="http://www.w3.org/1998/Math/MathML">
		<ci> FLUX_VALUE </ci>
	</math>
	<listOfParameters>
		<parameter id="LOWER_BOUND" value="-1000.0" name="mmol_per_gDW_per_hr"/>
		<parameter id="UPPER_BOUND" value="1000.0" name="mmol_per_gDW_per_hr"/>
		<parameter id="OBJECTIVE_COEFFICIENT" value="0"/>
		<parameter id="FLUX_VALUE" value="0.0" name="mmol_per_gDW_per_hr"/>
	</listOfParameters>
</kineticLaw>
</reaction>
<reaction id="R_THDPS" name="tetrahydrodipicolinate succinylase" reversible="false">
<notes>
<html:p>GENE_ASSOCIATION:"SAUSA300_1290"</html:p>
<html:p>PROTEIN_ASSOCIATION:"SAUSA300_1290"</html:p>
</notes>
<listOfReactants>
<speciesReference species="M_h2o_c" stoichiometry="1"/>
<speciesReference species="M_thdp_c" stoichiometry="1"/>
<speciesReference species="M_succoa_c" stoichiometry="1"/>
</listOfReactants>
<listOfProducts>
<speciesReference species="M_coa_c" stoichiometry="1"/>
<speciesReference species="M_sl2a6o_c" stoichiometry="1"/>
</listOfProducts>
<kineticLaw>
	<math xmlns="http://www.w3.org/1998/Math/MathML">
		<ci> FLUX_VALUE </ci>
	</math>
	<listOfParameters>
		<parameter id="LOWER_BOUND" value="0.0" name="mmol_per_gDW_per_hr"/>
		<parameter id="UPPER_BOUND" value="1000.0" name="mmol_per_gDW_per_hr"/>
		<parameter id="OBJECTIVE_COEFFICIENT" value="0"/>
		<parameter id="FLUX_VALUE" value="0.0" name="mmol_per_gDW_per_hr"/>
	</listOfParameters>
</kineticLaw>
</reaction>
<reaction id="R_THFGLUS" name="Tetrahydrofolate:L-glutamate gamma-ligase (ADP-forming)" reversible="false">
<notes>
<html:p>GENE_ASSOCIATION:"SAUSA300_1610"</html:p>
<html:p>PROTEIN_ASSOCIATION:"SAUSA300_1610"</html:p>
</notes>
<listOfReactants>
<speciesReference species="M_glu-L_c" stoichiometry="1"/>
<speciesReference species="M_atp_c" stoichiometry="1"/>
<speciesReference species="M_thf_c" stoichiometry="1"/>
</listOfReactants>
<listOfProducts>
<speciesReference species="M_h_c" stoichiometry="1"/>
<speciesReference species="M_pi_c" stoichiometry="1"/>
<speciesReference species="M_adp_c" stoichiometry="1"/>
<speciesReference species="M_thfglu_c" stoichiometry="1"/>
</listOfProducts>
<kineticLaw>
	<math xmlns="http://www.w3.org/1998/Math/MathML">
		<ci> FLUX_VALUE </ci>
	</math>
	<listOfParameters>
		<parameter id="LOWER_BOUND" value="0.0" name="mmol_per_gDW_per_hr"/>
		<parameter id="UPPER_BOUND" value="1000.0" name="mmol_per_gDW_per_hr"/>
		<parameter id="OBJECTIVE_COEFFICIENT" value="0"/>
		<parameter id="FLUX_VALUE" value="0.0" name="mmol_per_gDW_per_hr"/>
	</listOfParameters>
</kineticLaw>
</reaction>
<reaction id="R_THIORDXi" name="hydrogen peroxide reductase (thioredoxin)" reversible="false">
<notes>
<html:p>GENE_ASSOCIATION:"(SAUSA300_0795 or SAUSA300_0789 or SAUSA300_2474 or SAUSA300_1909 or SAUSA300_1044)"</html:p>
<html:p>PROTEIN_ASSOCIATION:"(SAUSA300_0795 or SAUSA300_0789 or SAUSA300_2474 or SAUSA300_1909 or SAUSA300_1044)"</html:p>
</notes>
<listOfReactants>
<speciesReference species="M_trdrd_c" stoichiometry="1"/>
<speciesReference species="M_h2o2_c" stoichiometry="1"/>
</listOfReactants>
<listOfProducts>
<speciesReference species="M_h2o_c" stoichiometry="2"/>
<speciesReference species="M_trdox_c" stoichiometry="1"/>
</listOfProducts>
<kineticLaw>
	<math xmlns="http://www.w3.org/1998/Math/MathML">
		<ci> FLUX_VALUE </ci>
	</math>
	<listOfParameters>
		<parameter id="LOWER_BOUND" value="0.0" name="mmol_per_gDW_per_hr"/>
		<parameter id="UPPER_BOUND" value="1000.0" name="mmol_per_gDW_per_hr"/>
		<parameter id="OBJECTIVE_COEFFICIENT" value="0"/>
		<parameter id="FLUX_VALUE" value="0.0" name="mmol_per_gDW_per_hr"/>
	</listOfParameters>
</kineticLaw>
</reaction>
<reaction id="R_THMabc" name="thiamine transport via ABC system" reversible="false">
<notes>
<html:p>GENE_ASSOCIATION:"((SAUSA300_0977 or SAUSA300_2616) and (SAUSA300_2617 or SAUSA300_0978) and SAUSA300_0979) or ((SAUSA300_2176 or SAUSA300_2175) and SAUSA300_2174)"</html:p>
<html:p>PROTEIN_ASSOCIATION:"((SAUSA300_0977 or SAUSA300_2616) and (SAUSA300_2617 or SAUSA300_0978) and SAUSA300_0979) or ((SAUSA300_2176 or SAUSA300_2175) and SAUSA300_2174)"</html:p>
</notes>
<listOfReactants>
<speciesReference species="M_h2o_c" stoichiometry="1"/>
<speciesReference species="M_atp_c" stoichiometry="1"/>
<speciesReference species="M_thm_e" stoichiometry="1"/>
</listOfReactants>
<listOfProducts>
<speciesReference species="M_h_c" stoichiometry="1"/>
<speciesReference species="M_pi_c" stoichiometry="1"/>
<speciesReference species="M_adp_c" stoichiometry="1"/>
<speciesReference species="M_thm_c" stoichiometry="1"/>
</listOfProducts>
<kineticLaw>
	<math xmlns="http://www.w3.org/1998/Math/MathML">
		<ci> FLUX_VALUE </ci>
	</math>
	<listOfParameters>
		<parameter id="LOWER_BOUND" value="0.0" name="mmol_per_gDW_per_hr"/>
		<parameter id="UPPER_BOUND" value="1000.0" name="mmol_per_gDW_per_hr"/>
		<parameter id="OBJECTIVE_COEFFICIENT" value="0"/>
		<parameter id="FLUX_VALUE" value="0.0" name="mmol_per_gDW_per_hr"/>
	</listOfParameters>
</kineticLaw>
</reaction>
<reaction id="R_THMDt2r" name="thymidine transport in via proton symport, reversible" reversible="true">
<notes>
<html:p>GENE_ASSOCIATION:"SAUSA300_0506"</html:p>
<html:p>PROTEIN_ASSOCIATION:"SAUSA300_0506"</html:p>
</notes>
<listOfReactants>
<speciesReference species="M_h_e" stoichiometry="1"/>
<speciesReference species="M_thymd_e" stoichiometry="1"/>
</listOfReactants>
<listOfProducts>
<speciesReference species="M_h_c" stoichiometry="1"/>
<speciesReference species="M_thymd_c" stoichiometry="1"/>
</listOfProducts>
<kineticLaw>
	<math xmlns="http://www.w3.org/1998/Math/MathML">
		<ci> FLUX_VALUE </ci>
	</math>
	<listOfParameters>
		<parameter id="LOWER_BOUND" value="-1000.0" name="mmol_per_gDW_per_hr"/>
		<parameter id="UPPER_BOUND" value="1000.0" name="mmol_per_gDW_per_hr"/>
		<parameter id="OBJECTIVE_COEFFICIENT" value="0"/>
		<parameter id="FLUX_VALUE" value="0.0" name="mmol_per_gDW_per_hr"/>
	</listOfParameters>
</kineticLaw>
</reaction>
<reaction id="R_THMDt4" name="thymidine transport in via sodium symport" reversible="true">
<notes>
<html:p>GENE_ASSOCIATION:"(SAUSA300_0313 or SAUSA300_0631 or SAUSA300_0506)"</html:p>
<html:p>PROTEIN_ASSOCIATION:"(SAUSA300_0313 or SAUSA300_0631 or SAUSA300_0506)"</html:p>
</notes>
<listOfReactants>
<speciesReference species="M_na1_e" stoichiometry="1"/>
<speciesReference species="M_thymd_e" stoichiometry="1"/>
</listOfReactants>
<listOfProducts>
<speciesReference species="M_na1_c" stoichiometry="1"/>
<speciesReference species="M_thymd_c" stoichiometry="1"/>
</listOfProducts>
<kineticLaw>
	<math xmlns="http://www.w3.org/1998/Math/MathML">
		<ci> FLUX_VALUE </ci>
	</math>
	<listOfParameters>
		<parameter id="LOWER_BOUND" value="-1000.0" name="mmol_per_gDW_per_hr"/>
		<parameter id="UPPER_BOUND" value="1000.0" name="mmol_per_gDW_per_hr"/>
		<parameter id="OBJECTIVE_COEFFICIENT" value="0"/>
		<parameter id="FLUX_VALUE" value="0.0" name="mmol_per_gDW_per_hr"/>
	</listOfParameters>
</kineticLaw>
</reaction>
<reaction id="R_THRAr" name="Threonine Aldolase" reversible="true">
<notes>
<html:p>GENE_ASSOCIATION:"SAUSA300_1214"</html:p>
<html:p>PROTEIN_ASSOCIATION:"SAUSA300_1214"</html:p>
</notes>
<listOfReactants>
<speciesReference species="M_thr-L_c" stoichiometry="1"/>
</listOfReactants>
<listOfProducts>
<speciesReference species="M_acald_c" stoichiometry="1"/>
<speciesReference species="M_gly_c" stoichiometry="1"/>
</listOfProducts>
<kineticLaw>
	<math xmlns="http://www.w3.org/1998/Math/MathML">
		<ci> FLUX_VALUE </ci>
	</math>
	<listOfParameters>
		<parameter id="LOWER_BOUND" value="-1000.0" name="mmol_per_gDW_per_hr"/>
		<parameter id="UPPER_BOUND" value="1000.0" name="mmol_per_gDW_per_hr"/>
		<parameter id="OBJECTIVE_COEFFICIENT" value="0"/>
		<parameter id="FLUX_VALUE" value="0.0" name="mmol_per_gDW_per_hr"/>
	</listOfParameters>
</kineticLaw>
</reaction>
<reaction id="R_THRD" name="L-threonine dehydrogenase" reversible="false">
<notes>
<html:p>GENE_ASSOCIATION:"SAUSA300_0538"</html:p>
<html:p>PROTEIN_ASSOCIATION:"SAUSA300_0538"</html:p>
</notes>
<listOfReactants>
<speciesReference species="M_nad_c" stoichiometry="1"/>
<speciesReference species="M_thr-L_c" stoichiometry="1"/>
</listOfReactants>
<listOfProducts>
<speciesReference species="M_h_c" stoichiometry="1"/>
<speciesReference species="M_nadh_c" stoichiometry="1"/>
<speciesReference species="M_2aobut_c" stoichiometry="1"/>
</listOfProducts>
<kineticLaw>
	<math xmlns="http://www.w3.org/1998/Math/MathML">
		<ci> FLUX_VALUE </ci>
	</math>
	<listOfParameters>
		<parameter id="LOWER_BOUND" value="0.0" name="mmol_per_gDW_per_hr"/>
		<parameter id="UPPER_BOUND" value="1000.0" name="mmol_per_gDW_per_hr"/>
		<parameter id="OBJECTIVE_COEFFICIENT" value="0"/>
		<parameter id="FLUX_VALUE" value="0.0" name="mmol_per_gDW_per_hr"/>
	</listOfParameters>
</kineticLaw>
</reaction>
<reaction id="R_THRD_L" name="L-threonine deaminase" reversible="false">
<notes>
<html:p>GENE_ASSOCIATION:"(SAUSA300_1330 or SAUSA300_2014)"</html:p>
<html:p>PROTEIN_ASSOCIATION:"(SAUSA300_1330 or SAUSA300_2014)"</html:p>
</notes>
<listOfReactants>
<speciesReference species="M_thr-L_c" stoichiometry="1"/>
</listOfReactants>
<listOfProducts>
<speciesReference species="M_nh4_c" stoichiometry="1"/>
<speciesReference species="M_2obut_c" stoichiometry="1"/>
</listOfProducts>
<kineticLaw>
	<math xmlns="http://www.w3.org/1998/Math/MathML">
		<ci> FLUX_VALUE </ci>
	</math>
	<listOfParameters>
		<parameter id="LOWER_BOUND" value="0.0" name="mmol_per_gDW_per_hr"/>
		<parameter id="UPPER_BOUND" value="1000.0" name="mmol_per_gDW_per_hr"/>
		<parameter id="OBJECTIVE_COEFFICIENT" value="0"/>
		<parameter id="FLUX_VALUE" value="0.0" name="mmol_per_gDW_per_hr"/>
	</listOfParameters>
</kineticLaw>
</reaction>
<reaction id="R_THRS" name="threonine synthase" reversible="false">
<notes>
<html:p>GENE_ASSOCIATION:"SAUSA300_1227"</html:p>
<html:p>PROTEIN_ASSOCIATION:"SAUSA300_1227"</html:p>
</notes>
<listOfReactants>
<speciesReference species="M_h2o_c" stoichiometry="1"/>
<speciesReference species="M_phom_c" stoichiometry="1"/>
</listOfReactants>
<listOfProducts>
<speciesReference species="M_h_c" stoichiometry="1"/>
<speciesReference species="M_pi_c" stoichiometry="1"/>
<speciesReference species="M_thr-L_c" stoichiometry="1"/>
</listOfProducts>
<kineticLaw>
	<math xmlns="http://www.w3.org/1998/Math/MathML">
		<ci> FLUX_VALUE </ci>
	</math>
	<listOfParameters>
		<parameter id="LOWER_BOUND" value="0.0" name="mmol_per_gDW_per_hr"/>
		<parameter id="UPPER_BOUND" value="1000.0" name="mmol_per_gDW_per_hr"/>
		<parameter id="OBJECTIVE_COEFFICIENT" value="0"/>
		<parameter id="FLUX_VALUE" value="0.0" name="mmol_per_gDW_per_hr"/>
	</listOfParameters>
</kineticLaw>
</reaction>
<reaction id="R_THRt2" name="L-threonine transport in via proton symport" reversible="false">
<notes>
<html:p>GENE_ASSOCIATION:"SAUSA300_1642"</html:p>
<html:p>PROTEIN_ASSOCIATION:"SAUSA300_1642"</html:p>
</notes>
<listOfReactants>
<speciesReference species="M_h_e" stoichiometry="1"/>
<speciesReference species="M_thr-L_e" stoichiometry="1"/>
</listOfReactants>
<listOfProducts>
<speciesReference species="M_h_c" stoichiometry="1"/>
<speciesReference species="M_thr-L_c" stoichiometry="1"/>
</listOfProducts>
<kineticLaw>
	<math xmlns="http://www.w3.org/1998/Math/MathML">
		<ci> FLUX_VALUE </ci>
	</math>
	<listOfParameters>
		<parameter id="LOWER_BOUND" value="0.0" name="mmol_per_gDW_per_hr"/>
		<parameter id="UPPER_BOUND" value="1000.0" name="mmol_per_gDW_per_hr"/>
		<parameter id="OBJECTIVE_COEFFICIENT" value="0"/>
		<parameter id="FLUX_VALUE" value="0.0" name="mmol_per_gDW_per_hr"/>
	</listOfParameters>
</kineticLaw>
</reaction>
<reaction id="R_THRTRS" name="Threonyl-tRNA synthetase" reversible="false">
<notes>
<html:p>GENE_ASSOCIATION:"SAUSA300_1629"</html:p>
<html:p>PROTEIN_ASSOCIATION:"SAUSA300_1629"</html:p>
</notes>
<listOfReactants>
<speciesReference species="M_atp_c" stoichiometry="1"/>
<speciesReference species="M_thr-L_c" stoichiometry="1"/>
<speciesReference species="M_trnathr_c" stoichiometry="1"/>
</listOfReactants>
<listOfProducts>
<speciesReference species="M_ppi_c" stoichiometry="1"/>
<speciesReference species="M_amp_c" stoichiometry="1"/>
<speciesReference species="M_thrtrna_c" stoichiometry="1"/>
</listOfProducts>
<kineticLaw>
	<math xmlns="http://www.w3.org/1998/Math/MathML">
		<ci> FLUX_VALUE </ci>
	</math>
	<listOfParameters>
		<parameter id="LOWER_BOUND" value="0.0" name="mmol_per_gDW_per_hr"/>
		<parameter id="UPPER_BOUND" value="1000.0" name="mmol_per_gDW_per_hr"/>
		<parameter id="OBJECTIVE_COEFFICIENT" value="0"/>
		<parameter id="FLUX_VALUE" value="0.0" name="mmol_per_gDW_per_hr"/>
	</listOfParameters>
</kineticLaw>
</reaction>
<reaction id="R_THYMt3pp" name="thymine transport out via proton antiport (periplasm)" reversible="false">
<notes>
<html:p>GENE_ASSOCIATION:""</html:p>
<html:p>PROTEIN_ASSOCIATION:""</html:p>
</notes>
<listOfReactants>
<speciesReference species="M_h_p" stoichiometry="1"/>
<speciesReference species="M_thym_c" stoichiometry="1"/>
</listOfReactants>
<listOfProducts>
<speciesReference species="M_h_c" stoichiometry="1"/>
<speciesReference species="M_thym_p" stoichiometry="1"/>
</listOfProducts>
<kineticLaw>
	<math xmlns="http://www.w3.org/1998/Math/MathML">
		<ci> FLUX_VALUE </ci>
	</math>
	<listOfParameters>
		<parameter id="LOWER_BOUND" value="0.0" name="mmol_per_gDW_per_hr"/>
		<parameter id="UPPER_BOUND" value="1000.0" name="mmol_per_gDW_per_hr"/>
		<parameter id="OBJECTIVE_COEFFICIENT" value="0"/>
		<parameter id="FLUX_VALUE" value="0.0" name="mmol_per_gDW_per_hr"/>
	</listOfParameters>
</kineticLaw>
</reaction>
<reaction id="R_THYMtex" name="thymine transport via diffusion (extracellular to periplasm)" reversible="true">
<notes>
<html:p>GENE_ASSOCIATION:""</html:p>
<html:p>PROTEIN_ASSOCIATION:""</html:p>
</notes>
<listOfReactants>
<speciesReference species="M_thym_e" stoichiometry="1"/>
</listOfReactants>
<listOfProducts>
<speciesReference species="M_thym_p" stoichiometry="1"/>
</listOfProducts>
<kineticLaw>
	<math xmlns="http://www.w3.org/1998/Math/MathML">
		<ci> FLUX_VALUE </ci>
	</math>
	<listOfParameters>
		<parameter id="LOWER_BOUND" value="-1000.0" name="mmol_per_gDW_per_hr"/>
		<parameter id="UPPER_BOUND" value="1000.0" name="mmol_per_gDW_per_hr"/>
		<parameter id="OBJECTIVE_COEFFICIENT" value="0"/>
		<parameter id="FLUX_VALUE" value="0.0" name="mmol_per_gDW_per_hr"/>
	</listOfParameters>
</kineticLaw>
</reaction>
<reaction id="R_THZPSN" name="thiazole phosphate synthesis" reversible="false">
<notes>
<html:p>GENE_ASSOCIATION:"(SAUSA300_1662 or SAUSA300_1579)"</html:p>
<html:p>PROTEIN_ASSOCIATION:"(SAUSA300_1662 or SAUSA300_1579)"</html:p>
</notes>
<listOfReactants>
<speciesReference species="M_atp_c" stoichiometry="1"/>
<speciesReference species="M_cys-L_c" stoichiometry="1"/>
<speciesReference species="M_tyr-L_c" stoichiometry="1"/>
<speciesReference species="M_dxyl5p_c" stoichiometry="1"/>
</listOfReactants>
<listOfProducts>
<speciesReference species="M_h2o_c" stoichiometry="1"/>
<speciesReference species="M_ppi_c" stoichiometry="1"/>
<speciesReference species="M_co2_c" stoichiometry="1"/>
<speciesReference species="M_ala-L_c" stoichiometry="1"/>
<speciesReference species="M_amp_c" stoichiometry="1"/>
<speciesReference species="M_4mpetz_c" stoichiometry="1"/>
<speciesReference species="M_4hba_c" stoichiometry="1"/>
</listOfProducts>
<kineticLaw>
	<math xmlns="http://www.w3.org/1998/Math/MathML">
		<ci> FLUX_VALUE </ci>
	</math>
	<listOfParameters>
		<parameter id="LOWER_BOUND" value="0.0" name="mmol_per_gDW_per_hr"/>
		<parameter id="UPPER_BOUND" value="1000.0" name="mmol_per_gDW_per_hr"/>
		<parameter id="OBJECTIVE_COEFFICIENT" value="0"/>
		<parameter id="FLUX_VALUE" value="0.0" name="mmol_per_gDW_per_hr"/>
	</listOfParameters>
</kineticLaw>
</reaction>
<reaction id="R_TKT1" name="transketolase" reversible="true">
<notes>
<html:p>GENE_ASSOCIATION:"SAUSA300_1239"</html:p>
<html:p>PROTEIN_ASSOCIATION:"SAUSA300_1239"</html:p>
</notes>
<listOfReactants>
<speciesReference species="M_s7p_c" stoichiometry="1"/>
<speciesReference species="M_g3p_c" stoichiometry="1"/>
</listOfReactants>
<listOfProducts>
<speciesReference species="M_r5p_c" stoichiometry="1"/>
<speciesReference species="M_xu5p-D_c" stoichiometry="1"/>
</listOfProducts>
<kineticLaw>
	<math xmlns="http://www.w3.org/1998/Math/MathML">
		<ci> FLUX_VALUE </ci>
	</math>
	<listOfParameters>
		<parameter id="LOWER_BOUND" value="-1000.0" name="mmol_per_gDW_per_hr"/>
		<parameter id="UPPER_BOUND" value="1000.0" name="mmol_per_gDW_per_hr"/>
		<parameter id="OBJECTIVE_COEFFICIENT" value="0"/>
		<parameter id="FLUX_VALUE" value="0.0" name="mmol_per_gDW_per_hr"/>
	</listOfParameters>
</kineticLaw>
</reaction>
<reaction id="R_TKT2" name="transketolase" reversible="true">
<notes>
<html:p>GENE_ASSOCIATION:"SAUSA300_1239"</html:p>
<html:p>PROTEIN_ASSOCIATION:"SAUSA300_1239"</html:p>
</notes>
<listOfReactants>
<speciesReference species="M_f6p_c" stoichiometry="1"/>
<speciesReference species="M_g3p_c" stoichiometry="1"/>
</listOfReactants>
<listOfProducts>
<speciesReference species="M_xu5p-D_c" stoichiometry="1"/>
<speciesReference species="M_e4p_c" stoichiometry="1"/>
</listOfProducts>
<kineticLaw>
	<math xmlns="http://www.w3.org/1998/Math/MathML">
		<ci> FLUX_VALUE </ci>
	</math>
	<listOfParameters>
		<parameter id="LOWER_BOUND" value="-1000.0" name="mmol_per_gDW_per_hr"/>
		<parameter id="UPPER_BOUND" value="1000.0" name="mmol_per_gDW_per_hr"/>
		<parameter id="OBJECTIVE_COEFFICIENT" value="0"/>
		<parameter id="FLUX_VALUE" value="0.0" name="mmol_per_gDW_per_hr"/>
	</listOfParameters>
</kineticLaw>
</reaction>
<reaction id="R_TMDK1" name="thymidine kinase (ATP:thymidine)" reversible="false">
<notes>
<html:p>GENE_ASSOCIATION:"SAUSA300_2073"</html:p>
<html:p>PROTEIN_ASSOCIATION:"SAUSA300_2073"</html:p>
</notes>
<listOfReactants>
<speciesReference species="M_atp_c" stoichiometry="1"/>
<speciesReference species="M_thymd_c" stoichiometry="1"/>
</listOfReactants>
<listOfProducts>
<speciesReference species="M_adp_c" stoichiometry="1"/>
<speciesReference species="M_dtmp_c" stoichiometry="1"/>
</listOfProducts>
<kineticLaw>
	<math xmlns="http://www.w3.org/1998/Math/MathML">
		<ci> FLUX_VALUE </ci>
	</math>
	<listOfParameters>
		<parameter id="LOWER_BOUND" value="0.0" name="mmol_per_gDW_per_hr"/>
		<parameter id="UPPER_BOUND" value="1000.0" name="mmol_per_gDW_per_hr"/>
		<parameter id="OBJECTIVE_COEFFICIENT" value="0"/>
		<parameter id="FLUX_VALUE" value="0.0" name="mmol_per_gDW_per_hr"/>
	</listOfParameters>
</kineticLaw>
</reaction>
<reaction id="R_TMDPK" name="thiamine diphosphokinase" reversible="false">
<notes>
<html:p>GENE_ASSOCIATION:"SAUSA300_1116"</html:p>
<html:p>PROTEIN_ASSOCIATION:"SAUSA300_1116"</html:p>
</notes>
<listOfReactants>
<speciesReference species="M_atp_c" stoichiometry="1"/>
<speciesReference species="M_thm_c" stoichiometry="1"/>
</listOfReactants>
<listOfProducts>
<speciesReference species="M_thmpp_c" stoichiometry="1"/>
<speciesReference species="M_amp_c" stoichiometry="1"/>
</listOfProducts>
<kineticLaw>
	<math xmlns="http://www.w3.org/1998/Math/MathML">
		<ci> FLUX_VALUE </ci>
	</math>
	<listOfParameters>
		<parameter id="LOWER_BOUND" value="0.0" name="mmol_per_gDW_per_hr"/>
		<parameter id="UPPER_BOUND" value="1000.0" name="mmol_per_gDW_per_hr"/>
		<parameter id="OBJECTIVE_COEFFICIENT" value="0"/>
		<parameter id="FLUX_VALUE" value="0.0" name="mmol_per_gDW_per_hr"/>
	</listOfParameters>
</kineticLaw>
</reaction>
<reaction id="R_TMDPP" name="thymidine phosphorylase" reversible="true">
<notes>
<html:p>GENE_ASSOCIATION:"SAUSA300_2089"</html:p>
<html:p>PROTEIN_ASSOCIATION:"SAUSA300_2089"</html:p>
</notes>
<listOfReactants>
<speciesReference species="M_pi_c" stoichiometry="1"/>
<speciesReference species="M_thymd_c" stoichiometry="1"/>
</listOfReactants>
<listOfProducts>
<speciesReference species="M_2dr1p_c" stoichiometry="1"/>
<speciesReference species="M_thym_c" stoichiometry="1"/>
</listOfProducts>
<kineticLaw>
	<math xmlns="http://www.w3.org/1998/Math/MathML">
		<ci> FLUX_VALUE </ci>
	</math>
	<listOfParameters>
		<parameter id="LOWER_BOUND" value="-1000.0" name="mmol_per_gDW_per_hr"/>
		<parameter id="UPPER_BOUND" value="1000.0" name="mmol_per_gDW_per_hr"/>
		<parameter id="OBJECTIVE_COEFFICIENT" value="0"/>
		<parameter id="FLUX_VALUE" value="0.0" name="mmol_per_gDW_per_hr"/>
	</listOfParameters>
</kineticLaw>
</reaction>
<reaction id="R_TMDS" name="thymidylate synthase" reversible="false">
<notes>
<html:p>GENE_ASSOCIATION:"SAUSA300_1320"</html:p>
<html:p>PROTEIN_ASSOCIATION:"SAUSA300_1320"</html:p>
</notes>
<listOfReactants>
<speciesReference species="M_mlthf_c" stoichiometry="1"/>
<speciesReference species="M_dump_c" stoichiometry="1"/>
</listOfReactants>
<listOfProducts>
<speciesReference species="M_dhf_c" stoichiometry="1"/>
<speciesReference species="M_dtmp_c" stoichiometry="1"/>
</listOfProducts>
<kineticLaw>
	<math xmlns="http://www.w3.org/1998/Math/MathML">
		<ci> FLUX_VALUE </ci>
	</math>
	<listOfParameters>
		<parameter id="LOWER_BOUND" value="0.0" name="mmol_per_gDW_per_hr"/>
		<parameter id="UPPER_BOUND" value="1000.0" name="mmol_per_gDW_per_hr"/>
		<parameter id="OBJECTIVE_COEFFICIENT" value="0"/>
		<parameter id="FLUX_VALUE" value="0.0" name="mmol_per_gDW_per_hr"/>
	</listOfParameters>
</kineticLaw>
</reaction>
<reaction id="R_TMPPP" name="thiamine-phosphate diphosphorylase" reversible="false">
<notes>
<html:p>GENE_ASSOCIATION:"SAUSA300_2047"</html:p>
<html:p>PROTEIN_ASSOCIATION:"SAUSA300_2047"</html:p>
</notes>
<listOfReactants>
<speciesReference species="M_h_c" stoichiometry="1"/>
<speciesReference species="M_2mahmp_c" stoichiometry="1"/>
<speciesReference species="M_4mpetz_c" stoichiometry="1"/>
</listOfReactants>
<listOfProducts>
<speciesReference species="M_ppi_c" stoichiometry="1"/>
<speciesReference species="M_thmmp_c" stoichiometry="1"/>
</listOfProducts>
<kineticLaw>
	<math xmlns="http://www.w3.org/1998/Math/MathML">
		<ci> FLUX_VALUE </ci>
	</math>
	<listOfParameters>
		<parameter id="LOWER_BOUND" value="0.0" name="mmol_per_gDW_per_hr"/>
		<parameter id="UPPER_BOUND" value="1000.0" name="mmol_per_gDW_per_hr"/>
		<parameter id="OBJECTIVE_COEFFICIENT" value="0"/>
		<parameter id="FLUX_VALUE" value="0.0" name="mmol_per_gDW_per_hr"/>
	</listOfParameters>
</kineticLaw>
</reaction>
<reaction id="R_TPI" name="triose-phosphate isomerase" reversible="true">
<notes>
<html:p>GENE_ASSOCIATION:"SAUSA300_0758"</html:p>
<html:p>PROTEIN_ASSOCIATION:"SAUSA300_0758"</html:p>
</notes>
<listOfReactants>
<speciesReference species="M_g3p_c" stoichiometry="1"/>
</listOfReactants>
<listOfProducts>
<speciesReference species="M_dhap_c" stoichiometry="1"/>
</listOfProducts>
<kineticLaw>
	<math xmlns="http://www.w3.org/1998/Math/MathML">
		<ci> FLUX_VALUE </ci>
	</math>
	<listOfParameters>
		<parameter id="LOWER_BOUND" value="-1000.0" name="mmol_per_gDW_per_hr"/>
		<parameter id="UPPER_BOUND" value="1000.0" name="mmol_per_gDW_per_hr"/>
		<parameter id="OBJECTIVE_COEFFICIENT" value="0"/>
		<parameter id="FLUX_VALUE" value="0.0" name="mmol_per_gDW_per_hr"/>
	</listOfParameters>
</kineticLaw>
</reaction>
<reaction id="R_TRDR" name="thioredoxin reductase (NADPH)" reversible="false">
<notes>
<html:p>GENE_ASSOCIATION:"(SAUSA300_1369 or SAUSA300_0747 or SAUSA300_2319)"</html:p>
<html:p>PROTEIN_ASSOCIATION:"(SAUSA300_1369 or SAUSA300_0747 or SAUSA300_2319)"</html:p>
</notes>
<listOfReactants>
<speciesReference species="M_h_c" stoichiometry="1"/>
<speciesReference species="M_nadph_c" stoichiometry="1"/>
<speciesReference species="M_trdox_c" stoichiometry="1"/>
</listOfReactants>
<listOfProducts>
<speciesReference species="M_nadp_c" stoichiometry="1"/>
<speciesReference species="M_trdrd_c" stoichiometry="1"/>
</listOfProducts>
<kineticLaw>
	<math xmlns="http://www.w3.org/1998/Math/MathML">
		<ci> FLUX_VALUE </ci>
	</math>
	<listOfParameters>
		<parameter id="LOWER_BOUND" value="0.0" name="mmol_per_gDW_per_hr"/>
		<parameter id="UPPER_BOUND" value="1000.0" name="mmol_per_gDW_per_hr"/>
		<parameter id="OBJECTIVE_COEFFICIENT" value="0"/>
		<parameter id="FLUX_VALUE" value="0.0" name="mmol_per_gDW_per_hr"/>
	</listOfParameters>
</kineticLaw>
</reaction>
<reaction id="R_TRE6PH" name="trehalose-6-phosphate hydrolase" reversible="false">
<notes>
<html:p>GENE_ASSOCIATION:"SAUSA300_0449"</html:p>
<html:p>PROTEIN_ASSOCIATION:"SAUSA300_0449"</html:p>
</notes>
<listOfReactants>
<speciesReference species="M_h2o_c" stoichiometry="1"/>
<speciesReference species="M_tre6p_c" stoichiometry="1"/>
</listOfReactants>
<listOfProducts>
<speciesReference species="M_g6p_c" stoichiometry="1"/>
<speciesReference species="M_glc-D_c" stoichiometry="1"/>
</listOfProducts>
<kineticLaw>
	<math xmlns="http://www.w3.org/1998/Math/MathML">
		<ci> FLUX_VALUE </ci>
	</math>
	<listOfParameters>
		<parameter id="LOWER_BOUND" value="0.0" name="mmol_per_gDW_per_hr"/>
		<parameter id="UPPER_BOUND" value="1000.0" name="mmol_per_gDW_per_hr"/>
		<parameter id="OBJECTIVE_COEFFICIENT" value="0"/>
		<parameter id="FLUX_VALUE" value="0.0" name="mmol_per_gDW_per_hr"/>
	</listOfParameters>
</kineticLaw>
</reaction>
<reaction id="R_TREpts" name="trehalose transport via PEP:Pyr PTS" reversible="true">
<notes>
<html:p>GENE_ASSOCIATION:"(SAUSA300_0448 and SAUSA300_0983 and SAUSA300_0984)"</html:p>
<html:p>PROTEIN_ASSOCIATION:"(SAUSA300_0448 and SAUSA300_0983 and SAUSA300_0984)"</html:p>
</notes>
<listOfReactants>
<speciesReference species="M_pep_c" stoichiometry="1"/>
<speciesReference species="M_tre_e" stoichiometry="1"/>
</listOfReactants>
<listOfProducts>
<speciesReference species="M_pyr_c" stoichiometry="1"/>
<speciesReference species="M_tre6p_c" stoichiometry="1"/>
</listOfProducts>
<kineticLaw>
	<math xmlns="http://www.w3.org/1998/Math/MathML">
		<ci> FLUX_VALUE </ci>
	</math>
	<listOfParameters>
		<parameter id="LOWER_BOUND" value="-1000.0" name="mmol_per_gDW_per_hr"/>
		<parameter id="UPPER_BOUND" value="1000.0" name="mmol_per_gDW_per_hr"/>
		<parameter id="OBJECTIVE_COEFFICIENT" value="0"/>
		<parameter id="FLUX_VALUE" value="0.0" name="mmol_per_gDW_per_hr"/>
	</listOfParameters>
</kineticLaw>
</reaction>
<reaction id="R_TRO2EAO" name="trans-Octodec-2-enoyl-ACP NAD oxidoreductase A-specific " reversible="false">
<notes>
<html:p>GENE_ASSOCIATION:"SAUSA300_0912"</html:p>
<html:p>PROTEIN_ASSOCIATION:"SAUSA300_0912"</html:p>
</notes>
<listOfReactants>
<speciesReference species="M_h_c" stoichiometry="1"/>
<speciesReference species="M_nadh_c" stoichiometry="1"/>
<speciesReference species="M_to2eACP_c" stoichiometry="1"/>
</listOfReactants>
<listOfProducts>
<speciesReference species="M_nad_c" stoichiometry="1"/>
<speciesReference species="M_octACP_c" stoichiometry="1"/>
</listOfProducts>
<kineticLaw>
	<math xmlns="http://www.w3.org/1998/Math/MathML">
		<ci> FLUX_VALUE </ci>
	</math>
	<listOfParameters>
		<parameter id="LOWER_BOUND" value="0.0" name="mmol_per_gDW_per_hr"/>
		<parameter id="UPPER_BOUND" value="1000.0" name="mmol_per_gDW_per_hr"/>
		<parameter id="OBJECTIVE_COEFFICIENT" value="0"/>
		<parameter id="FLUX_VALUE" value="0.0" name="mmol_per_gDW_per_hr"/>
	</listOfParameters>
</kineticLaw>
</reaction>
<reaction id="R_TRO2EHL" name="trans-Octodec-2-enoyl-ACP hydro-lyase " reversible="true">
<notes>
<html:p>GENE_ASSOCIATION:"SAUSA300_2054"</html:p>
<html:p>PROTEIN_ASSOCIATION:"SAUSA300_2054"</html:p>
</notes>
<listOfReactants>
<speciesReference species="M_3hodACP_c" stoichiometry="1"/>
</listOfReactants>
<listOfProducts>
<speciesReference species="M_h2o_c" stoichiometry="1"/>
<speciesReference species="M_to2eACP_c" stoichiometry="1"/>
</listOfProducts>
<kineticLaw>
	<math xmlns="http://www.w3.org/1998/Math/MathML">
		<ci> FLUX_VALUE </ci>
	</math>
	<listOfParameters>
		<parameter id="LOWER_BOUND" value="-1000.0" name="mmol_per_gDW_per_hr"/>
		<parameter id="UPPER_BOUND" value="1000.0" name="mmol_per_gDW_per_hr"/>
		<parameter id="OBJECTIVE_COEFFICIENT" value="0"/>
		<parameter id="FLUX_VALUE" value="0.0" name="mmol_per_gDW_per_hr"/>
	</listOfParameters>
</kineticLaw>
</reaction>
<reaction id="R_TRPS1" name="tryptophan synthase (indoleglycerol phosphate)" reversible="false">
<notes>
<html:p>GENE_ASSOCIATION:"(SAUSA300_1267 and SAUSA300_1268)"</html:p>
<html:p>PROTEIN_ASSOCIATION:"(SAUSA300_1267 and SAUSA300_1268)"</html:p>
</notes>
<listOfReactants>
<speciesReference species="M_3ig3p_c" stoichiometry="1"/>
<speciesReference species="M_ser-L_c" stoichiometry="1"/>
</listOfReactants>
<listOfProducts>
<speciesReference species="M_h2o_c" stoichiometry="1"/>
<speciesReference species="M_g3p_c" stoichiometry="1"/>
<speciesReference species="M_trp-L_c" stoichiometry="1"/>
</listOfProducts>
<kineticLaw>
	<math xmlns="http://www.w3.org/1998/Math/MathML">
		<ci> FLUX_VALUE </ci>
	</math>
	<listOfParameters>
		<parameter id="LOWER_BOUND" value="0.0" name="mmol_per_gDW_per_hr"/>
		<parameter id="UPPER_BOUND" value="1000.0" name="mmol_per_gDW_per_hr"/>
		<parameter id="OBJECTIVE_COEFFICIENT" value="0"/>
		<parameter id="FLUX_VALUE" value="0.0" name="mmol_per_gDW_per_hr"/>
	</listOfParameters>
</kineticLaw>
</reaction>
<reaction id="R_TRPS2" name="tryptophan synthase (indole)" reversible="false">
<notes>
<html:p>GENE_ASSOCIATION:"(SAUSA300_1267 and SAUSA300_1268)"</html:p>
<html:p>PROTEIN_ASSOCIATION:"(SAUSA300_1267 and SAUSA300_1268)"</html:p>
</notes>
<listOfReactants>
<speciesReference species="M_indole_c" stoichiometry="1"/>
<speciesReference species="M_ser-L_c" stoichiometry="1"/>
</listOfReactants>
<listOfProducts>
<speciesReference species="M_h2o_c" stoichiometry="1"/>
<speciesReference species="M_trp-L_c" stoichiometry="1"/>
</listOfProducts>
<kineticLaw>
	<math xmlns="http://www.w3.org/1998/Math/MathML">
		<ci> FLUX_VALUE </ci>
	</math>
	<listOfParameters>
		<parameter id="LOWER_BOUND" value="0.0" name="mmol_per_gDW_per_hr"/>
		<parameter id="UPPER_BOUND" value="1000.0" name="mmol_per_gDW_per_hr"/>
		<parameter id="OBJECTIVE_COEFFICIENT" value="0"/>
		<parameter id="FLUX_VALUE" value="0.0" name="mmol_per_gDW_per_hr"/>
	</listOfParameters>
</kineticLaw>
</reaction>
<reaction id="R_TRPS3r" name="tryptophan synthase (indoleglycerol phosphate)" reversible="false">
<notes>
<html:p>GENE_ASSOCIATION:"(SAUSA300_1267 and SAUSA300_1268)"</html:p>
<html:p>PROTEIN_ASSOCIATION:"(SAUSA300_1267 and SAUSA300_1268)"</html:p>
</notes>
<listOfReactants>
<speciesReference species="M_3ig3p_c" stoichiometry="1"/>
</listOfReactants>
<listOfProducts>
<speciesReference species="M_g3p_c" stoichiometry="1"/>
<speciesReference species="M_indole_c" stoichiometry="1"/>
</listOfProducts>
<kineticLaw>
	<math xmlns="http://www.w3.org/1998/Math/MathML">
		<ci> FLUX_VALUE </ci>
	</math>
	<listOfParameters>
		<parameter id="LOWER_BOUND" value="0.0" name="mmol_per_gDW_per_hr"/>
		<parameter id="UPPER_BOUND" value="1000.0" name="mmol_per_gDW_per_hr"/>
		<parameter id="OBJECTIVE_COEFFICIENT" value="0"/>
		<parameter id="FLUX_VALUE" value="0.0" name="mmol_per_gDW_per_hr"/>
	</listOfParameters>
</kineticLaw>
</reaction>
<reaction id="R_TRPt2r" name="L tryptophan reversible transport via proton symport" reversible="true">
<notes>
<html:p>GENE_ASSOCIATION:"SAUSA300_0712"</html:p>
<html:p>PROTEIN_ASSOCIATION:"SAUSA300_0712"</html:p>
</notes>
<listOfReactants>
<speciesReference species="M_h_e" stoichiometry="1"/>
<speciesReference species="M_trp-L_e" stoichiometry="1"/>
</listOfReactants>
<listOfProducts>
<speciesReference species="M_h_c" stoichiometry="1"/>
<speciesReference species="M_trp-L_c" stoichiometry="1"/>
</listOfProducts>
<kineticLaw>
	<math xmlns="http://www.w3.org/1998/Math/MathML">
		<ci> FLUX_VALUE </ci>
	</math>
	<listOfParameters>
		<parameter id="LOWER_BOUND" value="-1000.0" name="mmol_per_gDW_per_hr"/>
		<parameter id="UPPER_BOUND" value="1000.0" name="mmol_per_gDW_per_hr"/>
		<parameter id="OBJECTIVE_COEFFICIENT" value="0"/>
		<parameter id="FLUX_VALUE" value="0.0" name="mmol_per_gDW_per_hr"/>
	</listOfParameters>
</kineticLaw>
</reaction>
<reaction id="R_TRSARr" name="tartronate semialdehyde reductase" reversible="true">
<notes>
<html:p>GENE_ASSOCIATION:""</html:p>
<html:p>PROTEIN_ASSOCIATION:""</html:p>
</notes>
<listOfReactants>
<speciesReference species="M_h_c" stoichiometry="1"/>
<speciesReference species="M_nadh_c" stoichiometry="1"/>
<speciesReference species="M_2h3oppan_c" stoichiometry="1"/>
</listOfReactants>
<listOfProducts>
<speciesReference species="M_nad_c" stoichiometry="1"/>
<speciesReference species="M_glyc-R_c" stoichiometry="1"/>
</listOfProducts>
<kineticLaw>
	<math xmlns="http://www.w3.org/1998/Math/MathML">
		<ci> FLUX_VALUE </ci>
	</math>
	<listOfParameters>
		<parameter id="LOWER_BOUND" value="-1000.0" name="mmol_per_gDW_per_hr"/>
		<parameter id="UPPER_BOUND" value="1000.0" name="mmol_per_gDW_per_hr"/>
		<parameter id="OBJECTIVE_COEFFICIENT" value="0"/>
		<parameter id="FLUX_VALUE" value="0.0" name="mmol_per_gDW_per_hr"/>
	</listOfParameters>
</kineticLaw>
</reaction>
<reaction id="R_TYRt2r" name="L-tyrosine reversible transport via proton symport" reversible="true">
<notes>
<html:p>GENE_ASSOCIATION:"SAUSA300_2383"</html:p>
<html:p>PROTEIN_ASSOCIATION:"SAUSA300_2383"</html:p>
</notes>
<listOfReactants>
<speciesReference species="M_h_e" stoichiometry="1"/>
<speciesReference species="M_tyr-L_e" stoichiometry="1"/>
</listOfReactants>
<listOfProducts>
<speciesReference species="M_h_c" stoichiometry="1"/>
<speciesReference species="M_tyr-L_c" stoichiometry="1"/>
</listOfProducts>
<kineticLaw>
	<math xmlns="http://www.w3.org/1998/Math/MathML">
		<ci> FLUX_VALUE </ci>
	</math>
	<listOfParameters>
		<parameter id="LOWER_BOUND" value="-1000.0" name="mmol_per_gDW_per_hr"/>
		<parameter id="UPPER_BOUND" value="1000.0" name="mmol_per_gDW_per_hr"/>
		<parameter id="OBJECTIVE_COEFFICIENT" value="0"/>
		<parameter id="FLUX_VALUE" value="0.0" name="mmol_per_gDW_per_hr"/>
	</listOfParameters>
</kineticLaw>
</reaction>
<reaction id="R_TYRTA" name="tyrosine transaminase" reversible="true">
<notes>
<html:p>GENE_ASSOCIATION:"(SAUSA300_1916 or (SAUSA300_0708 and SAUSA300_2610))"</html:p>
<html:p>PROTEIN_ASSOCIATION:"(SAUSA300_1916 or (SAUSA300_0708 and SAUSA300_2610))"</html:p>
</notes>
<listOfReactants>
<speciesReference species="M_akg_c" stoichiometry="1"/>
<speciesReference species="M_tyr-L_c" stoichiometry="1"/>
</listOfReactants>
<listOfProducts>
<speciesReference species="M_glu-L_c" stoichiometry="1"/>
<speciesReference species="M_34hpp_c" stoichiometry="1"/>
</listOfProducts>
<kineticLaw>
	<math xmlns="http://www.w3.org/1998/Math/MathML">
		<ci> FLUX_VALUE </ci>
	</math>
	<listOfParameters>
		<parameter id="LOWER_BOUND" value="-1000.0" name="mmol_per_gDW_per_hr"/>
		<parameter id="UPPER_BOUND" value="1000.0" name="mmol_per_gDW_per_hr"/>
		<parameter id="OBJECTIVE_COEFFICIENT" value="0"/>
		<parameter id="FLUX_VALUE" value="0.0" name="mmol_per_gDW_per_hr"/>
	</listOfParameters>
</kineticLaw>
</reaction>
<reaction id="R_UAAGDS" name="UDP-N-acetylmuramoyl-L-alanyl-D-glutamyl-meso-2,6-diaminopimelate synthetase" reversible="false">
<notes>
<html:p>GENE_ASSOCIATION:"(SAUSA300_0919 and SAUSA300_1873)"</html:p>
<html:p>PROTEIN_ASSOCIATION:"(SAUSA300_0919 and SAUSA300_1873)"</html:p>
</notes>
<listOfReactants>
<speciesReference species="M_atp_c" stoichiometry="1"/>
<speciesReference species="M_26dap-M_c" stoichiometry="1"/>
<speciesReference species="M_uamag_c" stoichiometry="1"/>
</listOfReactants>
<listOfProducts>
<speciesReference species="M_h_c" stoichiometry="1"/>
<speciesReference species="M_pi_c" stoichiometry="1"/>
<speciesReference species="M_adp_c" stoichiometry="1"/>
<speciesReference species="M_ugmd_c" stoichiometry="1"/>
</listOfProducts>
<kineticLaw>
	<math xmlns="http://www.w3.org/1998/Math/MathML">
		<ci> FLUX_VALUE </ci>
	</math>
	<listOfParameters>
		<parameter id="LOWER_BOUND" value="0.0" name="mmol_per_gDW_per_hr"/>
		<parameter id="UPPER_BOUND" value="1000.0" name="mmol_per_gDW_per_hr"/>
		<parameter id="OBJECTIVE_COEFFICIENT" value="0"/>
		<parameter id="FLUX_VALUE" value="0.0" name="mmol_per_gDW_per_hr"/>
	</listOfParameters>
</kineticLaw>
</reaction>
<reaction id="R_UAG2E" name="UDP-N-acetylglucosamine 2-epimerase" reversible="true">
<notes>
<html:p>GENE_ASSOCIATION:"(SAUSA300_0158 or SAUSA300_2065 or SAUSA300_2065 or SAUSA300_0167)"</html:p>
<html:p>PROTEIN_ASSOCIATION:"(SAUSA300_0158 or SAUSA300_2065 or SAUSA300_2065 or SAUSA300_0167)"</html:p>
</notes>
<listOfReactants>
<speciesReference species="M_uacgam_c" stoichiometry="1"/>
</listOfReactants>
<listOfProducts>
<speciesReference species="M_uacmam_c" stoichiometry="1"/>
</listOfProducts>
<kineticLaw>
	<math xmlns="http://www.w3.org/1998/Math/MathML">
		<ci> FLUX_VALUE </ci>
	</math>
	<listOfParameters>
		<parameter id="LOWER_BOUND" value="-1000.0" name="mmol_per_gDW_per_hr"/>
		<parameter id="UPPER_BOUND" value="1000.0" name="mmol_per_gDW_per_hr"/>
		<parameter id="OBJECTIVE_COEFFICIENT" value="0"/>
		<parameter id="FLUX_VALUE" value="0.0" name="mmol_per_gDW_per_hr"/>
	</listOfParameters>
</kineticLaw>
</reaction>
<reaction id="R_UAG2EMA" name="UDP-N-acetyl-D-glucosamine 2-epimerase (Hydrolysis)" reversible="true">
<notes>
<html:p>GENE_ASSOCIATION:"(SAUSA300_0158 or SAUSA300_2065 or SAUSA300_0130)"</html:p>
<html:p>PROTEIN_ASSOCIATION:"(SAUSA300_0158 or SAUSA300_2065 or SAUSA300_0130)"</html:p>
</notes>
<listOfReactants>
<speciesReference species="M_h2o_c" stoichiometry="1"/>
<speciesReference species="M_uacgam_c" stoichiometry="1"/>
</listOfReactants>
<listOfProducts>
<speciesReference species="M_acmana_c" stoichiometry="1"/>
<speciesReference species="M_udp_c" stoichiometry="1"/>
</listOfProducts>
<kineticLaw>
	<math xmlns="http://www.w3.org/1998/Math/MathML">
		<ci> FLUX_VALUE </ci>
	</math>
	<listOfParameters>
		<parameter id="LOWER_BOUND" value="-1000.0" name="mmol_per_gDW_per_hr"/>
		<parameter id="UPPER_BOUND" value="1000.0" name="mmol_per_gDW_per_hr"/>
		<parameter id="OBJECTIVE_COEFFICIENT" value="0"/>
		<parameter id="FLUX_VALUE" value="0.0" name="mmol_per_gDW_per_hr"/>
	</listOfParameters>
</kineticLaw>
</reaction>
<reaction id="R_UAG4E" name="UDP-N-acetylglucosamine 4-epimerase" reversible="true">
<notes>
<html:p>GENE_ASSOCIATION:"(SAUSA300_0130 or SAUSA300_0165)"</html:p>
<html:p>PROTEIN_ASSOCIATION:"(SAUSA300_0130 or SAUSA300_0165)"</html:p>
</notes>
<listOfReactants>
<speciesReference species="M_uacgam_c" stoichiometry="1"/>
</listOfReactants>
<listOfProducts>
<speciesReference species="M_udpacgal_c" stoichiometry="1"/>
</listOfProducts>
<kineticLaw>
	<math xmlns="http://www.w3.org/1998/Math/MathML">
		<ci> FLUX_VALUE </ci>
	</math>
	<listOfParameters>
		<parameter id="LOWER_BOUND" value="-1000.0" name="mmol_per_gDW_per_hr"/>
		<parameter id="UPPER_BOUND" value="1000.0" name="mmol_per_gDW_per_hr"/>
		<parameter id="OBJECTIVE_COEFFICIENT" value="0"/>
		<parameter id="FLUX_VALUE" value="0.0" name="mmol_per_gDW_per_hr"/>
	</listOfParameters>
</kineticLaw>
</reaction>
<reaction id="R_UAGCVT" name="UDP-N-acetylglucosamine 1-carboxyvinyltransferase" reversible="false">
<notes>
<html:p>GENE_ASSOCIATION:"(SAUSA300_2055 or SAUSA300_2078)"</html:p>
<html:p>PROTEIN_ASSOCIATION:"(SAUSA300_2055 or SAUSA300_2078)"</html:p>
</notes>
<listOfReactants>
<speciesReference species="M_uacgam_c" stoichiometry="1"/>
<speciesReference species="M_pep_c" stoichiometry="1"/>
</listOfReactants>
<listOfProducts>
<speciesReference species="M_h_c" stoichiometry="1"/>
<speciesReference species="M_pi_c" stoichiometry="1"/>
<speciesReference species="M_uaccg_c" stoichiometry="1"/>
</listOfProducts>
<kineticLaw>
	<math xmlns="http://www.w3.org/1998/Math/MathML">
		<ci> FLUX_VALUE </ci>
	</math>
	<listOfParameters>
		<parameter id="LOWER_BOUND" value="0.0" name="mmol_per_gDW_per_hr"/>
		<parameter id="UPPER_BOUND" value="1000.0" name="mmol_per_gDW_per_hr"/>
		<parameter id="OBJECTIVE_COEFFICIENT" value="0"/>
		<parameter id="FLUX_VALUE" value="0.0" name="mmol_per_gDW_per_hr"/>
	</listOfParameters>
</kineticLaw>
</reaction>
<reaction id="R_UAGDP" name="UDP-N-acetylglucosamine diphosphorylase" reversible="false">
<notes>
<html:p>GENE_ASSOCIATION:"(SAUSA300_2130 or SAUSA300_0477)"</html:p>
<html:p>PROTEIN_ASSOCIATION:"(SAUSA300_2130 or SAUSA300_0477)"</html:p>
</notes>
<listOfReactants>
<speciesReference species="M_utp_c" stoichiometry="1"/>
<speciesReference species="M_acgam1p_c" stoichiometry="1"/>
</listOfReactants>
<listOfProducts>
<speciesReference species="M_ppi_c" stoichiometry="1"/>
<speciesReference species="M_uacgam_c" stoichiometry="1"/>
</listOfProducts>
<kineticLaw>
	<math xmlns="http://www.w3.org/1998/Math/MathML">
		<ci> FLUX_VALUE </ci>
	</math>
	<listOfParameters>
		<parameter id="LOWER_BOUND" value="0.0" name="mmol_per_gDW_per_hr"/>
		<parameter id="UPPER_BOUND" value="1000.0" name="mmol_per_gDW_per_hr"/>
		<parameter id="OBJECTIVE_COEFFICIENT" value="0"/>
		<parameter id="FLUX_VALUE" value="0.0" name="mmol_per_gDW_per_hr"/>
	</listOfParameters>
</kineticLaw>
</reaction>
<reaction id="R_UAGPT2" name="UDP-N-acetylglucosamine-N-acetylmuramyl-(pentapeptide)pyrophosphoryl-undecaprenol N-acetylglucosamine transferase" reversible="true">
<notes>
<html:p>GENE_ASSOCIATION:"SAUSA300_1311"</html:p>
<html:p>PROTEIN_ASSOCIATION:"SAUSA300_1311"</html:p>
</notes>
<listOfReactants>
<speciesReference species="M_uacgam_c" stoichiometry="1"/>
<speciesReference species="M_uaGgla_c" stoichiometry="1"/>
</listOfReactants>
<listOfProducts>
<speciesReference species="M_udp_c" stoichiometry="1"/>
<speciesReference species="M_uaaGgla_c" stoichiometry="1"/>
</listOfProducts>
<kineticLaw>
	<math xmlns="http://www.w3.org/1998/Math/MathML">
		<ci> FLUX_VALUE </ci>
	</math>
	<listOfParameters>
		<parameter id="LOWER_BOUND" value="-1000.0" name="mmol_per_gDW_per_hr"/>
		<parameter id="UPPER_BOUND" value="1000.0" name="mmol_per_gDW_per_hr"/>
		<parameter id="OBJECTIVE_COEFFICIENT" value="0"/>
		<parameter id="FLUX_VALUE" value="0.0" name="mmol_per_gDW_per_hr"/>
	</listOfParameters>
</kineticLaw>
</reaction>
<reaction id="R_UAGPT3" name="UDP-N-acetylglucosamine-N-acetylmuramyl-(pentapeptide)pyrophosphoryl-undecaprenol N-acetylglucosamine transferase" reversible="false">
<notes>
<html:p>GENE_ASSOCIATION:"SAUSA300_1311"</html:p>
<html:p>PROTEIN_ASSOCIATION:"SAUSA300_1311"</html:p>
</notes>
<listOfReactants>
<speciesReference species="M_uacgam_c" stoichiometry="1"/>
<speciesReference species="M_uagmda_c" stoichiometry="1"/>
</listOfReactants>
<listOfProducts>
<speciesReference species="M_udp_c" stoichiometry="1"/>
<speciesReference species="M_uaagmda_c" stoichiometry="1"/>
</listOfProducts>
<kineticLaw>
	<math xmlns="http://www.w3.org/1998/Math/MathML">
		<ci> FLUX_VALUE </ci>
	</math>
	<listOfParameters>
		<parameter id="LOWER_BOUND" value="0.0" name="mmol_per_gDW_per_hr"/>
		<parameter id="UPPER_BOUND" value="1000.0" name="mmol_per_gDW_per_hr"/>
		<parameter id="OBJECTIVE_COEFFICIENT" value="0"/>
		<parameter id="FLUX_VALUE" value="0.0" name="mmol_per_gDW_per_hr"/>
	</listOfParameters>
</kineticLaw>
</reaction>
<reaction id="R_UAMAGS" name="UDP-N-acetylmuramoyl-L-alanyl-D-glutamate synthetase" reversible="false">
<notes>
<html:p>GENE_ASSOCIATION:"SAUSA300_1077"</html:p>
<html:p>PROTEIN_ASSOCIATION:"SAUSA300_1077"</html:p>
</notes>
<listOfReactants>
<speciesReference species="M_glu-D_c" stoichiometry="1"/>
<speciesReference species="M_atp_c" stoichiometry="1"/>
<speciesReference species="M_uama_c" stoichiometry="1"/>
</listOfReactants>
<listOfProducts>
<speciesReference species="M_h_c" stoichiometry="1"/>
<speciesReference species="M_pi_c" stoichiometry="1"/>
<speciesReference species="M_adp_c" stoichiometry="1"/>
<speciesReference species="M_uamag_c" stoichiometry="1"/>
</listOfProducts>
<kineticLaw>
	<math xmlns="http://www.w3.org/1998/Math/MathML">
		<ci> FLUX_VALUE </ci>
	</math>
	<listOfParameters>
		<parameter id="LOWER_BOUND" value="0.0" name="mmol_per_gDW_per_hr"/>
		<parameter id="UPPER_BOUND" value="1000.0" name="mmol_per_gDW_per_hr"/>
		<parameter id="OBJECTIVE_COEFFICIENT" value="0"/>
		<parameter id="FLUX_VALUE" value="0.0" name="mmol_per_gDW_per_hr"/>
	</listOfParameters>
</kineticLaw>
</reaction>
<reaction id="R_UAMAS" name="UDP-N-acetylmuramoyl-L-alanine synthetase" reversible="false">
<notes>
<html:p>GENE_ASSOCIATION:"SAUSA300_1686"</html:p>
<html:p>PROTEIN_ASSOCIATION:"SAUSA300_1686"</html:p>
</notes>
<listOfReactants>
<speciesReference species="M_atp_c" stoichiometry="1"/>
<speciesReference species="M_ala-L_c" stoichiometry="1"/>
<speciesReference species="M_uamr_c" stoichiometry="1"/>
</listOfReactants>
<listOfProducts>
<speciesReference species="M_h_c" stoichiometry="1"/>
<speciesReference species="M_pi_c" stoichiometry="1"/>
<speciesReference species="M_adp_c" stoichiometry="1"/>
<speciesReference species="M_uama_c" stoichiometry="1"/>
</listOfProducts>
<kineticLaw>
	<math xmlns="http://www.w3.org/1998/Math/MathML">
		<ci> FLUX_VALUE </ci>
	</math>
	<listOfParameters>
		<parameter id="LOWER_BOUND" value="0.0" name="mmol_per_gDW_per_hr"/>
		<parameter id="UPPER_BOUND" value="1000.0" name="mmol_per_gDW_per_hr"/>
		<parameter id="OBJECTIVE_COEFFICIENT" value="0"/>
		<parameter id="FLUX_VALUE" value="0.0" name="mmol_per_gDW_per_hr"/>
	</listOfParameters>
</kineticLaw>
</reaction>
<reaction id="R_UAPGR" name="UDP-N-acetylenolpyruvoylglucosamine reductase" reversible="false">
<notes>
<html:p>GENE_ASSOCIATION:"SAUSA300_0722"</html:p>
<html:p>PROTEIN_ASSOCIATION:"SAUSA300_0722"</html:p>
</notes>
<listOfReactants>
<speciesReference species="M_h_c" stoichiometry="1"/>
<speciesReference species="M_nadph_c" stoichiometry="1"/>
<speciesReference species="M_uaccg_c" stoichiometry="1"/>
</listOfReactants>
<listOfProducts>
<speciesReference species="M_nadp_c" stoichiometry="1"/>
<speciesReference species="M_uamr_c" stoichiometry="1"/>
</listOfProducts>
<kineticLaw>
	<math xmlns="http://www.w3.org/1998/Math/MathML">
		<ci> FLUX_VALUE </ci>
	</math>
	<listOfParameters>
		<parameter id="LOWER_BOUND" value="0.0" name="mmol_per_gDW_per_hr"/>
		<parameter id="UPPER_BOUND" value="1000.0" name="mmol_per_gDW_per_hr"/>
		<parameter id="OBJECTIVE_COEFFICIENT" value="0"/>
		<parameter id="FLUX_VALUE" value="0.0" name="mmol_per_gDW_per_hr"/>
	</listOfParameters>
</kineticLaw>
</reaction>
<reaction id="R_UCPP" name="UTP cytidine 5'-phosphotransferase " reversible="false">
<notes>
<html:p>GENE_ASSOCIATION:"SAUSA300_1568"</html:p>
<html:p>PROTEIN_ASSOCIATION:"SAUSA300_1568"</html:p>
</notes>
<listOfReactants>
<speciesReference species="M_cytd_c" stoichiometry="1"/>
<speciesReference species="M_utp_c" stoichiometry="1"/>
</listOfReactants>
<listOfProducts>
<speciesReference species="M_cmp_c" stoichiometry="1"/>
<speciesReference species="M_udp_c" stoichiometry="1"/>
</listOfProducts>
<kineticLaw>
	<math xmlns="http://www.w3.org/1998/Math/MathML">
		<ci> FLUX_VALUE </ci>
	</math>
	<listOfParameters>
		<parameter id="LOWER_BOUND" value="0.0" name="mmol_per_gDW_per_hr"/>
		<parameter id="UPPER_BOUND" value="1000.0" name="mmol_per_gDW_per_hr"/>
		<parameter id="OBJECTIVE_COEFFICIENT" value="0"/>
		<parameter id="FLUX_VALUE" value="0.0" name="mmol_per_gDW_per_hr"/>
	</listOfParameters>
</kineticLaw>
</reaction>
<reaction id="R_UDALDL" name="UDP-N-acetylmuramoyl-L-alanyl-D-glutamate L-lysine ligase " reversible="false">
<notes>
<html:p>GENE_ASSOCIATION:"SAUSA300_0919"</html:p>
<html:p>PROTEIN_ASSOCIATION:"SAUSA300_0919"</html:p>
</notes>
<listOfReactants>
<speciesReference species="M_atp_c" stoichiometry="1"/>
<speciesReference species="M_lys-L_c" stoichiometry="1"/>
<speciesReference species="M_uamag_c" stoichiometry="1"/>
</listOfReactants>
<listOfProducts>
<speciesReference species="M_h_c" stoichiometry="1"/>
<speciesReference species="M_pi_c" stoichiometry="1"/>
<speciesReference species="M_adp_c" stoichiometry="1"/>
<speciesReference species="M_uGgl_c" stoichiometry="1"/>
</listOfProducts>
<kineticLaw>
	<math xmlns="http://www.w3.org/1998/Math/MathML">
		<ci> FLUX_VALUE </ci>
	</math>
	<listOfParameters>
		<parameter id="LOWER_BOUND" value="0.0" name="mmol_per_gDW_per_hr"/>
		<parameter id="UPPER_BOUND" value="1000.0" name="mmol_per_gDW_per_hr"/>
		<parameter id="OBJECTIVE_COEFFICIENT" value="0"/>
		<parameter id="FLUX_VALUE" value="0.0" name="mmol_per_gDW_per_hr"/>
	</listOfParameters>
</kineticLaw>
</reaction>
<reaction id="R_UDCPDPpp" name="undecaprenyl-diphosphatase (periplasm)" reversible="false">
<notes>
<html:p>GENE_ASSOCIATION:"SAUSA300_0669"</html:p>
<html:p>PROTEIN_ASSOCIATION:"SAUSA300_0669"</html:p>
</notes>
<listOfReactants>
<speciesReference species="M_h2o_c" stoichiometry="1"/>
<speciesReference species="M_udcpdp_c" stoichiometry="1"/>
</listOfReactants>
<listOfProducts>
<speciesReference species="M_h_c" stoichiometry="1"/>
<speciesReference species="M_pi_c" stoichiometry="1"/>
<speciesReference species="M_udcpp_c" stoichiometry="1"/>
</listOfProducts>
<kineticLaw>
	<math xmlns="http://www.w3.org/1998/Math/MathML">
		<ci> FLUX_VALUE </ci>
	</math>
	<listOfParameters>
		<parameter id="LOWER_BOUND" value="0.0" name="mmol_per_gDW_per_hr"/>
		<parameter id="UPPER_BOUND" value="1000.0" name="mmol_per_gDW_per_hr"/>
		<parameter id="OBJECTIVE_COEFFICIENT" value="0"/>
		<parameter id="FLUX_VALUE" value="0.0" name="mmol_per_gDW_per_hr"/>
	</listOfParameters>
</kineticLaw>
</reaction>
<reaction id="R_UDCPDPS" name="Undecaprenyl diphosphate synthase" reversible="false">
<notes>
<html:p>GENE_ASSOCIATION:"SAUSA300_1153"</html:p>
<html:p>PROTEIN_ASSOCIATION:"SAUSA300_1153"</html:p>
</notes>
<listOfReactants>
<speciesReference species="M_ipdp_c" stoichiometry="8"/>
<speciesReference species="M_frdp_c" stoichiometry="1"/>
</listOfReactants>
<listOfProducts>
<speciesReference species="M_ppi_c" stoichiometry="8"/>
<speciesReference species="M_udcpdp_c" stoichiometry="1"/>
</listOfProducts>
<kineticLaw>
	<math xmlns="http://www.w3.org/1998/Math/MathML">
		<ci> FLUX_VALUE </ci>
	</math>
	<listOfParameters>
		<parameter id="LOWER_BOUND" value="0.0" name="mmol_per_gDW_per_hr"/>
		<parameter id="UPPER_BOUND" value="1000.0" name="mmol_per_gDW_per_hr"/>
		<parameter id="OBJECTIVE_COEFFICIENT" value="0"/>
		<parameter id="FLUX_VALUE" value="0.0" name="mmol_per_gDW_per_hr"/>
	</listOfParameters>
</kineticLaw>
</reaction>
<reaction id="R_UDCPKr" name="undecaprenol kinase (reversible)" reversible="false">
<notes>
<html:p>GENE_ASSOCIATION:"SAUSA300_0669"</html:p>
<html:p>PROTEIN_ASSOCIATION:"SAUSA300_0669"</html:p>
</notes>
<listOfReactants>
<speciesReference species="M_atp_c" stoichiometry="1"/>
<speciesReference species="M_udcp_c" stoichiometry="1"/>
</listOfReactants>
<listOfProducts>
<speciesReference species="M_h_c" stoichiometry="1"/>
<speciesReference species="M_adp_c" stoichiometry="1"/>
<speciesReference species="M_udcpp_c" stoichiometry="1"/>
</listOfProducts>
<kineticLaw>
	<math xmlns="http://www.w3.org/1998/Math/MathML">
		<ci> FLUX_VALUE </ci>
	</math>
	<listOfParameters>
		<parameter id="LOWER_BOUND" value="0.0" name="mmol_per_gDW_per_hr"/>
		<parameter id="UPPER_BOUND" value="1000.0" name="mmol_per_gDW_per_hr"/>
		<parameter id="OBJECTIVE_COEFFICIENT" value="0"/>
		<parameter id="FLUX_VALUE" value="0.0" name="mmol_per_gDW_per_hr"/>
	</listOfParameters>
</kineticLaw>
</reaction>
<reaction id="R_UDCTPP" name="dCTP uridine 5'-phosphotransferase " reversible="false">
<notes>
<html:p>GENE_ASSOCIATION:"SAUSA300_1568"</html:p>
<html:p>PROTEIN_ASSOCIATION:"SAUSA300_1568"</html:p>
</notes>
<listOfReactants>
<speciesReference species="M_dctp_c" stoichiometry="1"/>
<speciesReference species="M_uri_c" stoichiometry="1"/>
</listOfReactants>
<listOfProducts>
<speciesReference species="M_ump_c" stoichiometry="1"/>
<speciesReference species="M_dcdp_c" stoichiometry="1"/>
</listOfProducts>
<kineticLaw>
	<math xmlns="http://www.w3.org/1998/Math/MathML">
		<ci> FLUX_VALUE </ci>
	</math>
	<listOfParameters>
		<parameter id="LOWER_BOUND" value="0.0" name="mmol_per_gDW_per_hr"/>
		<parameter id="UPPER_BOUND" value="1000.0" name="mmol_per_gDW_per_hr"/>
		<parameter id="OBJECTIVE_COEFFICIENT" value="0"/>
		<parameter id="FLUX_VALUE" value="0.0" name="mmol_per_gDW_per_hr"/>
	</listOfParameters>
</kineticLaw>
</reaction>
<reaction id="R_UDNDMx" name="UDP-N-acetyl-D-mannosamine NAD 1-oxidoreductase " reversible="true">
<notes>
<html:p>GENE_ASSOCIATION:"SAUSA300_0166"</html:p>
<html:p>PROTEIN_ASSOCIATION:"SAUSA300_0166"</html:p>
</notes>
<listOfReactants>
<speciesReference species="M_h2o_c" stoichiometry="1"/>
<speciesReference species="M_nad_c" stoichiometry="2"/>
<speciesReference species="M_uacmam_c" stoichiometry="1"/>
</listOfReactants>
<listOfProducts>
<speciesReference species="M_h_c" stoichiometry="3"/>
<speciesReference species="M_nadh_c" stoichiometry="2"/>
<speciesReference species="M_uacmamu_c" stoichiometry="1"/>
</listOfProducts>
<kineticLaw>
	<math xmlns="http://www.w3.org/1998/Math/MathML">
		<ci> FLUX_VALUE </ci>
	</math>
	<listOfParameters>
		<parameter id="LOWER_BOUND" value="-1000.0" name="mmol_per_gDW_per_hr"/>
		<parameter id="UPPER_BOUND" value="1000.0" name="mmol_per_gDW_per_hr"/>
		<parameter id="OBJECTIVE_COEFFICIENT" value="0"/>
		<parameter id="FLUX_VALUE" value="0.0" name="mmol_per_gDW_per_hr"/>
	</listOfParameters>
</kineticLaw>
</reaction>
<reaction id="R_UDPDPS" name="undecaprenyl-diphosphate synthase" reversible="false">
<notes>
<html:p>GENE_ASSOCIATION:"SAUSA300_1153"</html:p>
<html:p>PROTEIN_ASSOCIATION:"SAUSA300_1153"</html:p>
</notes>
<listOfReactants>
<speciesReference species="M_ipdp_c" stoichiometry="1"/>
<speciesReference species="M_decdp_c" stoichiometry="1"/>
</listOfReactants>
<listOfProducts>
<speciesReference species="M_ppi_c" stoichiometry="1"/>
<speciesReference species="M_udcpdp_c" stoichiometry="1"/>
</listOfProducts>
<kineticLaw>
	<math xmlns="http://www.w3.org/1998/Math/MathML">
		<ci> FLUX_VALUE </ci>
	</math>
	<listOfParameters>
		<parameter id="LOWER_BOUND" value="0.0" name="mmol_per_gDW_per_hr"/>
		<parameter id="UPPER_BOUND" value="1000.0" name="mmol_per_gDW_per_hr"/>
		<parameter id="OBJECTIVE_COEFFICIENT" value="0"/>
		<parameter id="FLUX_VALUE" value="0.0" name="mmol_per_gDW_per_hr"/>
	</listOfParameters>
</kineticLaw>
</reaction>
<reaction id="R_UDPG12dgrGT_SA2" name="UDPglucose:1,2-diacylglycerol 3-D-glucosyltransferase" reversible="false">
<notes>
<html:p>GENE_ASSOCIATION:"SAUSA300_0918"</html:p>
<html:p>PROTEIN_ASSOCIATION:"SAUSA300_0918"</html:p>
</notes>
<listOfReactants>
<speciesReference species="M_udpg_c" stoichiometry="50"/>
<speciesReference species="M_12dgr_SA_c" stoichiometry="1"/>
</listOfReactants>
<listOfProducts>
<speciesReference species="M_udp_c" stoichiometry="50"/>
<speciesReference species="M_3g12dgr_SA2_c" stoichiometry="1"/>
</listOfProducts>
<kineticLaw>
	<math xmlns="http://www.w3.org/1998/Math/MathML">
		<ci> FLUX_VALUE </ci>
	</math>
	<listOfParameters>
		<parameter id="LOWER_BOUND" value="0.0" name="mmol_per_gDW_per_hr"/>
		<parameter id="UPPER_BOUND" value="1000.0" name="mmol_per_gDW_per_hr"/>
		<parameter id="OBJECTIVE_COEFFICIENT" value="0"/>
		<parameter id="FLUX_VALUE" value="0.0" name="mmol_per_gDW_per_hr"/>
	</listOfParameters>
</kineticLaw>
</reaction>
<reaction id="R_UDPG3g12dgrGT_SA2" name="UDPglucose:3g12dgr 3-D-glucosyltransferase 2" reversible="false">
<notes>
<html:p>GENE_ASSOCIATION:"SAUSA300_0918"</html:p>
<html:p>PROTEIN_ASSOCIATION:"SAUSA300_0918"</html:p>
</notes>
<listOfReactants>
<speciesReference species="M_udpg_c" stoichiometry="50"/>
<speciesReference species="M_3g12dgr_SA2_c" stoichiometry="1"/>
</listOfReactants>
<listOfProducts>
<speciesReference species="M_udp_c" stoichiometry="50"/>
<speciesReference species="M_dgdcg_SA2_c" stoichiometry="1"/>
</listOfProducts>
<kineticLaw>
	<math xmlns="http://www.w3.org/1998/Math/MathML">
		<ci> FLUX_VALUE </ci>
	</math>
	<listOfParameters>
		<parameter id="LOWER_BOUND" value="0.0" name="mmol_per_gDW_per_hr"/>
		<parameter id="UPPER_BOUND" value="1000.0" name="mmol_per_gDW_per_hr"/>
		<parameter id="OBJECTIVE_COEFFICIENT" value="0"/>
		<parameter id="FLUX_VALUE" value="0.0" name="mmol_per_gDW_per_hr"/>
	</listOfParameters>
</kineticLaw>
</reaction>
<reaction id="R_UDPG4E" name="UDPglucose 4-epimerase" reversible="true">
<notes>
<html:p>GENE_ASSOCIATION:"(SAUSA300_0130 or SAUSA300_0165)"</html:p>
<html:p>PROTEIN_ASSOCIATION:"(SAUSA300_0130 or SAUSA300_0165)"</html:p>
</notes>
<listOfReactants>
<speciesReference species="M_udpg_c" stoichiometry="1"/>
</listOfReactants>
<listOfProducts>
<speciesReference species="M_udpgal_c" stoichiometry="1"/>
</listOfProducts>
<kineticLaw>
	<math xmlns="http://www.w3.org/1998/Math/MathML">
		<ci> FLUX_VALUE </ci>
	</math>
	<listOfParameters>
		<parameter id="LOWER_BOUND" value="-1000.0" name="mmol_per_gDW_per_hr"/>
		<parameter id="UPPER_BOUND" value="1000.0" name="mmol_per_gDW_per_hr"/>
		<parameter id="OBJECTIVE_COEFFICIENT" value="0"/>
		<parameter id="FLUX_VALUE" value="0.0" name="mmol_per_gDW_per_hr"/>
	</listOfParameters>
</kineticLaw>
</reaction>
<reaction id="R_UDUPP" name="UTP uridine 5'-phosphotransferase " reversible="false">
<notes>
<html:p>GENE_ASSOCIATION:"SAUSA300_1568"</html:p>
<html:p>PROTEIN_ASSOCIATION:"SAUSA300_1568"</html:p>
</notes>
<listOfReactants>
<speciesReference species="M_utp_c" stoichiometry="1"/>
<speciesReference species="M_uri_c" stoichiometry="1"/>
</listOfReactants>
<listOfProducts>
<speciesReference species="M_udp_c" stoichiometry="1"/>
<speciesReference species="M_ump_c" stoichiometry="1"/>
</listOfProducts>
<kineticLaw>
	<math xmlns="http://www.w3.org/1998/Math/MathML">
		<ci> FLUX_VALUE </ci>
	</math>
	<listOfParameters>
		<parameter id="LOWER_BOUND" value="0.0" name="mmol_per_gDW_per_hr"/>
		<parameter id="UPPER_BOUND" value="1000.0" name="mmol_per_gDW_per_hr"/>
		<parameter id="OBJECTIVE_COEFFICIENT" value="0"/>
		<parameter id="FLUX_VALUE" value="0.0" name="mmol_per_gDW_per_hr"/>
	</listOfParameters>
</kineticLaw>
</reaction>
<reaction id="R_UGLT" name="UDPglucose--hexose-1-phosphate uridylyltransferase" reversible="true">
<notes>
<html:p>GENE_ASSOCIATION:"SAUSA300_2439"</html:p>
<html:p>PROTEIN_ASSOCIATION:"SAUSA300_2439"</html:p>
</notes>
<listOfReactants>
<speciesReference species="M_udpg_c" stoichiometry="1"/>
<speciesReference species="M_gal1p_c" stoichiometry="1"/>
</listOfReactants>
<listOfProducts>
<speciesReference species="M_g1p_c" stoichiometry="1"/>
<speciesReference species="M_udpgal_c" stoichiometry="1"/>
</listOfProducts>
<kineticLaw>
	<math xmlns="http://www.w3.org/1998/Math/MathML">
		<ci> FLUX_VALUE </ci>
	</math>
	<listOfParameters>
		<parameter id="LOWER_BOUND" value="-1000.0" name="mmol_per_gDW_per_hr"/>
		<parameter id="UPPER_BOUND" value="1000.0" name="mmol_per_gDW_per_hr"/>
		<parameter id="OBJECTIVE_COEFFICIENT" value="0"/>
		<parameter id="FLUX_VALUE" value="0.0" name="mmol_per_gDW_per_hr"/>
	</listOfParameters>
</kineticLaw>
</reaction>
<reaction id="R_UGMDDS" name="UDP-N-acetylmuramoyl-L-alanyl-D-glutamyl-meso-2,6-diaminopimeloyl-D-alanyl-D-alanine synthetase" reversible="false">
<notes>
<html:p>GENE_ASSOCIATION:"SAUSA300_2038"</html:p>
<html:p>PROTEIN_ASSOCIATION:"SAUSA300_2038"</html:p>
</notes>
<listOfReactants>
<speciesReference species="M_atp_c" stoichiometry="1"/>
<speciesReference species="M_alaala_c" stoichiometry="1"/>
<speciesReference species="M_ugmd_c" stoichiometry="1"/>
</listOfReactants>
<listOfProducts>
<speciesReference species="M_h_c" stoichiometry="1"/>
<speciesReference species="M_pi_c" stoichiometry="1"/>
<speciesReference species="M_adp_c" stoichiometry="1"/>
<speciesReference species="M_ugmda_c" stoichiometry="1"/>
</listOfProducts>
<kineticLaw>
	<math xmlns="http://www.w3.org/1998/Math/MathML">
		<ci> FLUX_VALUE </ci>
	</math>
	<listOfParameters>
		<parameter id="LOWER_BOUND" value="0.0" name="mmol_per_gDW_per_hr"/>
		<parameter id="UPPER_BOUND" value="1000.0" name="mmol_per_gDW_per_hr"/>
		<parameter id="OBJECTIVE_COEFFICIENT" value="0"/>
		<parameter id="FLUX_VALUE" value="0.0" name="mmol_per_gDW_per_hr"/>
	</listOfParameters>
</kineticLaw>
</reaction>
<reaction id="R_UMPK" name="UMP kinase" reversible="true">
<notes>
<html:p>GENE_ASSOCIATION:"(SAUSA300_1151 or SAUSA300_1367)"</html:p>
<html:p>PROTEIN_ASSOCIATION:"(SAUSA300_1151 or SAUSA300_1367)"</html:p>
</notes>
<listOfReactants>
<speciesReference species="M_atp_c" stoichiometry="1"/>
<speciesReference species="M_ump_c" stoichiometry="1"/>
</listOfReactants>
<listOfProducts>
<speciesReference species="M_adp_c" stoichiometry="1"/>
<speciesReference species="M_udp_c" stoichiometry="1"/>
</listOfProducts>
<kineticLaw>
	<math xmlns="http://www.w3.org/1998/Math/MathML">
		<ci> FLUX_VALUE </ci>
	</math>
	<listOfParameters>
		<parameter id="LOWER_BOUND" value="-1000.0" name="mmol_per_gDW_per_hr"/>
		<parameter id="UPPER_BOUND" value="1000.0" name="mmol_per_gDW_per_hr"/>
		<parameter id="OBJECTIVE_COEFFICIENT" value="0"/>
		<parameter id="FLUX_VALUE" value="0.0" name="mmol_per_gDW_per_hr"/>
	</listOfParameters>
</kineticLaw>
</reaction>
<reaction id="R_UNDBD" name="UDP-N-acetyl-D-mannosamine N-acetyl-beta-D- " reversible="true">
<notes>
<html:p>GENE_ASSOCIATION:"SAUSA300_0623"</html:p>
<html:p>PROTEIN_ASSOCIATION:"SAUSA300_0623"</html:p>
</notes>
<listOfReactants>
<speciesReference species="M_uacmam_c" stoichiometry="1"/>
<speciesReference species="M_unaga_c" stoichiometry="1"/>
</listOfReactants>
<listOfProducts>
<speciesReference species="M_nacetlbdgl_c" stoichiometry="1"/>
<speciesReference species="M_udp_c" stoichiometry="1"/>
</listOfProducts>
<kineticLaw>
	<math xmlns="http://www.w3.org/1998/Math/MathML">
		<ci> FLUX_VALUE </ci>
	</math>
	<listOfParameters>
		<parameter id="LOWER_BOUND" value="-1000.0" name="mmol_per_gDW_per_hr"/>
		<parameter id="UPPER_BOUND" value="1000.0" name="mmol_per_gDW_per_hr"/>
		<parameter id="OBJECTIVE_COEFFICIENT" value="0"/>
		<parameter id="FLUX_VALUE" value="0.0" name="mmol_per_gDW_per_hr"/>
	</listOfParameters>
</kineticLaw>
</reaction>
<reaction id="R_UPP3MT" name="uroporphyrinogen methyltransferase" reversible="false">
<notes>
<html:p>GENE_ASSOCIATION:"(SAUSA300_2344 or  SAUSA300_0464)"</html:p>
<html:p>PROTEIN_ASSOCIATION:"(SAUSA300_2344 or  SAUSA300_0464)"</html:p>
</notes>
<listOfReactants>
<speciesReference species="M_amet_c" stoichiometry="2"/>
<speciesReference species="M_uppg3_c" stoichiometry="1"/>
</listOfReactants>
<listOfProducts>
<speciesReference species="M_h_c" stoichiometry="2"/>
<speciesReference species="M_ahcys_c" stoichiometry="2"/>
<speciesReference species="M_dscl_c" stoichiometry="1"/>
</listOfProducts>
<kineticLaw>
	<math xmlns="http://www.w3.org/1998/Math/MathML">
		<ci> FLUX_VALUE </ci>
	</math>
	<listOfParameters>
		<parameter id="LOWER_BOUND" value="0.0" name="mmol_per_gDW_per_hr"/>
		<parameter id="UPPER_BOUND" value="1000.0" name="mmol_per_gDW_per_hr"/>
		<parameter id="OBJECTIVE_COEFFICIENT" value="0"/>
		<parameter id="FLUX_VALUE" value="0.0" name="mmol_per_gDW_per_hr"/>
	</listOfParameters>
</kineticLaw>
</reaction>
<reaction id="R_UPP3S" name="uroporphyrinogen-III synthase" reversible="false">
<notes>
<html:p>GENE_ASSOCIATION:"SAUSA300_1616"</html:p>
<html:p>PROTEIN_ASSOCIATION:"SAUSA300_1616"</html:p>
</notes>
<listOfReactants>
<speciesReference species="M_hmbil_c" stoichiometry="1"/>
</listOfReactants>
<listOfProducts>
<speciesReference species="M_h2o_c" stoichiometry="1"/>
<speciesReference species="M_uppg3_c" stoichiometry="1"/>
</listOfProducts>
<kineticLaw>
	<math xmlns="http://www.w3.org/1998/Math/MathML">
		<ci> FLUX_VALUE </ci>
	</math>
	<listOfParameters>
		<parameter id="LOWER_BOUND" value="0.0" name="mmol_per_gDW_per_hr"/>
		<parameter id="UPPER_BOUND" value="1000.0" name="mmol_per_gDW_per_hr"/>
		<parameter id="OBJECTIVE_COEFFICIENT" value="0"/>
		<parameter id="FLUX_VALUE" value="0.0" name="mmol_per_gDW_per_hr"/>
	</listOfParameters>
</kineticLaw>
</reaction>
<reaction id="R_UPPDC1" name="uroporphyrinogen decarboxylase (uroporphyrinogen III)" reversible="false">
<notes>
<html:p>GENE_ASSOCIATION:"SAUSA300_1783"</html:p>
<html:p>PROTEIN_ASSOCIATION:"SAUSA300_1783"</html:p>
</notes>
<listOfReactants>
<speciesReference species="M_h_c" stoichiometry="4"/>
<speciesReference species="M_uppg3_c" stoichiometry="1"/>
</listOfReactants>
<listOfProducts>
<speciesReference species="M_co2_c" stoichiometry="4"/>
<speciesReference species="M_cpppg3_c" stoichiometry="1"/>
</listOfProducts>
<kineticLaw>
	<math xmlns="http://www.w3.org/1998/Math/MathML">
		<ci> FLUX_VALUE </ci>
	</math>
	<listOfParameters>
		<parameter id="LOWER_BOUND" value="0.0" name="mmol_per_gDW_per_hr"/>
		<parameter id="UPPER_BOUND" value="1000.0" name="mmol_per_gDW_per_hr"/>
		<parameter id="OBJECTIVE_COEFFICIENT" value="0"/>
		<parameter id="FLUX_VALUE" value="0.0" name="mmol_per_gDW_per_hr"/>
	</listOfParameters>
</kineticLaw>
</reaction>
<reaction id="R_UPPDC2" name="uroporphyrinogen decarboxylase (uroporphyrinogen I)" reversible="true">
<notes>
<html:p>GENE_ASSOCIATION:"SAUSA300_1783"</html:p>
<html:p>PROTEIN_ASSOCIATION:"SAUSA300_1783"</html:p>
</notes>
<listOfReactants>
<speciesReference species="M_h_c" stoichiometry="4"/>
<speciesReference species="M_uppg1_c" stoichiometry="1"/>
</listOfReactants>
<listOfProducts>
<speciesReference species="M_co2_c" stoichiometry="4"/>
<speciesReference species="M_cpppg1_c" stoichiometry="1"/>
</listOfProducts>
<kineticLaw>
	<math xmlns="http://www.w3.org/1998/Math/MathML">
		<ci> FLUX_VALUE </ci>
	</math>
	<listOfParameters>
		<parameter id="LOWER_BOUND" value="-1000.0" name="mmol_per_gDW_per_hr"/>
		<parameter id="UPPER_BOUND" value="1000.0" name="mmol_per_gDW_per_hr"/>
		<parameter id="OBJECTIVE_COEFFICIENT" value="0"/>
		<parameter id="FLUX_VALUE" value="0.0" name="mmol_per_gDW_per_hr"/>
	</listOfParameters>
</kineticLaw>
</reaction>
<reaction id="R_UPPRT" name="uracil phosphoribosyltransferase" reversible="false">
<notes>
<html:p>GENE_ASSOCIATION:"(SAUSA300_1091 or SAUSA300_2066)"</html:p>
<html:p>PROTEIN_ASSOCIATION:"(SAUSA300_1091 or SAUSA300_2066)"</html:p>
</notes>
<listOfReactants>
<speciesReference species="M_prpp_c" stoichiometry="1"/>
<speciesReference species="M_ura_c" stoichiometry="1"/>
</listOfReactants>
<listOfProducts>
<speciesReference species="M_ppi_c" stoichiometry="1"/>
<speciesReference species="M_ump_c" stoichiometry="1"/>
</listOfProducts>
<kineticLaw>
	<math xmlns="http://www.w3.org/1998/Math/MathML">
		<ci> FLUX_VALUE </ci>
	</math>
	<listOfParameters>
		<parameter id="LOWER_BOUND" value="0.0" name="mmol_per_gDW_per_hr"/>
		<parameter id="UPPER_BOUND" value="1000.0" name="mmol_per_gDW_per_hr"/>
		<parameter id="OBJECTIVE_COEFFICIENT" value="0"/>
		<parameter id="FLUX_VALUE" value="0.0" name="mmol_per_gDW_per_hr"/>
	</listOfParameters>
</kineticLaw>
</reaction>
<reaction id="R_UPPRTr" name="uracil phosphoribosyltransferase (r)" reversible="true">
<notes>
<html:p>GENE_ASSOCIATION:"(SAUSA300_1091 or SAUSA300_2066)"</html:p>
<html:p>PROTEIN_ASSOCIATION:"(SAUSA300_1091 or SAUSA300_2066)"</html:p>
</notes>
<listOfReactants>
<speciesReference species="M_prpp_c" stoichiometry="1"/>
<speciesReference species="M_ura_c" stoichiometry="1"/>
</listOfReactants>
<listOfProducts>
<speciesReference species="M_ppi_c" stoichiometry="1"/>
<speciesReference species="M_ump_c" stoichiometry="1"/>
</listOfProducts>
<kineticLaw>
	<math xmlns="http://www.w3.org/1998/Math/MathML">
		<ci> FLUX_VALUE </ci>
	</math>
	<listOfParameters>
		<parameter id="LOWER_BOUND" value="-1000.0" name="mmol_per_gDW_per_hr"/>
		<parameter id="UPPER_BOUND" value="1000.0" name="mmol_per_gDW_per_hr"/>
		<parameter id="OBJECTIVE_COEFFICIENT" value="0"/>
		<parameter id="FLUX_VALUE" value="0.0" name="mmol_per_gDW_per_hr"/>
	</listOfParameters>
</kineticLaw>
</reaction>
<reaction id="R_URAt2" name="uracil transport in via proton symport" reversible="true">
<notes>
<html:p>GENE_ASSOCIATION:"SAUSA300_1092"</html:p>
<html:p>PROTEIN_ASSOCIATION:"SAUSA300_1092"</html:p>
</notes>
<listOfReactants>
<speciesReference species="M_h_e" stoichiometry="1"/>
<speciesReference species="M_ura_e" stoichiometry="1"/>
</listOfReactants>
<listOfProducts>
<speciesReference species="M_h_c" stoichiometry="1"/>
<speciesReference species="M_ura_c" stoichiometry="1"/>
</listOfProducts>
<kineticLaw>
	<math xmlns="http://www.w3.org/1998/Math/MathML">
		<ci> FLUX_VALUE </ci>
	</math>
	<listOfParameters>
		<parameter id="LOWER_BOUND" value="-1000.0" name="mmol_per_gDW_per_hr"/>
		<parameter id="UPPER_BOUND" value="1000.0" name="mmol_per_gDW_per_hr"/>
		<parameter id="OBJECTIVE_COEFFICIENT" value="0"/>
		<parameter id="FLUX_VALUE" value="0.0" name="mmol_per_gDW_per_hr"/>
	</listOfParameters>
</kineticLaw>
</reaction>
<reaction id="R_URCN" name="urocanase" reversible="true">
<notes>
<html:p>GENE_ASSOCIATION:"SAUSA300_2278"</html:p>
<html:p>PROTEIN_ASSOCIATION:"SAUSA300_2278"</html:p>
</notes>
<listOfReactants>
<speciesReference species="M_4izp_c" stoichiometry="1"/>
</listOfReactants>
<listOfProducts>
<speciesReference species="M_h2o_c" stoichiometry="1"/>
<speciesReference species="M_urcan_c" stoichiometry="1"/>
</listOfProducts>
<kineticLaw>
	<math xmlns="http://www.w3.org/1998/Math/MathML">
		<ci> FLUX_VALUE </ci>
	</math>
	<listOfParameters>
		<parameter id="LOWER_BOUND" value="-1000.0" name="mmol_per_gDW_per_hr"/>
		<parameter id="UPPER_BOUND" value="1000.0" name="mmol_per_gDW_per_hr"/>
		<parameter id="OBJECTIVE_COEFFICIENT" value="0"/>
		<parameter id="FLUX_VALUE" value="0.0" name="mmol_per_gDW_per_hr"/>
	</listOfParameters>
</kineticLaw>
</reaction>
<reaction id="R_UREA" name="urease" reversible="false">
<notes>
<html:p>GENE_ASSOCIATION:"((SAUSA300_2240 and SAUSA300_2238 and SAUSA300_2239) or (SAUSA300_2242 and SAUSA300_2243 and SAUSA300_2241 and SAUSA300_2244))"</html:p>
<html:p>PROTEIN_ASSOCIATION:"((SAUSA300_2240 and SAUSA300_2238 and SAUSA300_2239) or (SAUSA300_2242 and SAUSA300_2243 and SAUSA300_2241 and SAUSA300_2244))"</html:p>
</notes>
<listOfReactants>
<speciesReference species="M_h_c" stoichiometry="2"/>
<speciesReference species="M_h2o_c" stoichiometry="1"/>
<speciesReference species="M_urea_c" stoichiometry="1"/>
</listOfReactants>
<listOfProducts>
<speciesReference species="M_nh4_c" stoichiometry="2"/>
<speciesReference species="M_co2_c" stoichiometry="1"/>
</listOfProducts>
<kineticLaw>
	<math xmlns="http://www.w3.org/1998/Math/MathML">
		<ci> FLUX_VALUE </ci>
	</math>
	<listOfParameters>
		<parameter id="LOWER_BOUND" value="0.0" name="mmol_per_gDW_per_hr"/>
		<parameter id="UPPER_BOUND" value="1000.0" name="mmol_per_gDW_per_hr"/>
		<parameter id="OBJECTIVE_COEFFICIENT" value="0"/>
		<parameter id="FLUX_VALUE" value="0.0" name="mmol_per_gDW_per_hr"/>
	</listOfParameters>
</kineticLaw>
</reaction>
<reaction id="R_UREAt" name="Urea transport via facilitate diffusion" reversible="true">
<notes>
<html:p>GENE_ASSOCIATION:"SAUSA300_2237"</html:p>
<html:p>PROTEIN_ASSOCIATION:"SAUSA300_2237"</html:p>
</notes>
<listOfReactants>
<speciesReference species="M_urea_e" stoichiometry="1"/>
</listOfReactants>
<listOfProducts>
<speciesReference species="M_urea_c" stoichiometry="1"/>
</listOfProducts>
<kineticLaw>
	<math xmlns="http://www.w3.org/1998/Math/MathML">
		<ci> FLUX_VALUE </ci>
	</math>
	<listOfParameters>
		<parameter id="LOWER_BOUND" value="-1000.0" name="mmol_per_gDW_per_hr"/>
		<parameter id="UPPER_BOUND" value="1000.0" name="mmol_per_gDW_per_hr"/>
		<parameter id="OBJECTIVE_COEFFICIENT" value="0"/>
		<parameter id="FLUX_VALUE" value="0.0" name="mmol_per_gDW_per_hr"/>
	</listOfParameters>
</kineticLaw>
</reaction>
<reaction id="R_URFGTT" name="UDP-L-rhamnose:flavonol-3-O-D-glucoside L-rhamnosyltransferase" reversible="false">
<notes>
<html:p>GENE_ASSOCIATION:"SAUSA300_1360"</html:p>
<html:p>PROTEIN_ASSOCIATION:"SAUSA300_1360"</html:p>
</notes>
<listOfReactants>
<speciesReference species="M_amet_c" stoichiometry="1"/>
<speciesReference species="M_2ombz_c" stoichiometry="1"/>
</listOfReactants>
<listOfProducts>
<speciesReference species="M_h_c" stoichiometry="1"/>
<speciesReference species="M_ahcys_c" stoichiometry="1"/>
<speciesReference species="M_2ommb_c" stoichiometry="1"/>
</listOfProducts>
<kineticLaw>
	<math xmlns="http://www.w3.org/1998/Math/MathML">
		<ci> FLUX_VALUE </ci>
	</math>
	<listOfParameters>
		<parameter id="LOWER_BOUND" value="0.0" name="mmol_per_gDW_per_hr"/>
		<parameter id="UPPER_BOUND" value="1000.0" name="mmol_per_gDW_per_hr"/>
		<parameter id="OBJECTIVE_COEFFICIENT" value="0"/>
		<parameter id="FLUX_VALUE" value="0.0" name="mmol_per_gDW_per_hr"/>
	</listOfParameters>
</kineticLaw>
</reaction>
<reaction id="R_URIDK2r" name="uridylate kinase (dUMP)" reversible="false">
<notes>
<html:p>GENE_ASSOCIATION:"(SAUSA300_0459 or SAUSA300_1151)"</html:p>
<html:p>PROTEIN_ASSOCIATION:"(SAUSA300_0459 or SAUSA300_1151)"</html:p>
</notes>
<listOfReactants>
<speciesReference species="M_atp_c" stoichiometry="1"/>
<speciesReference species="M_dump_c" stoichiometry="1"/>
</listOfReactants>
<listOfProducts>
<speciesReference species="M_adp_c" stoichiometry="1"/>
<speciesReference species="M_dudp_c" stoichiometry="1"/>
</listOfProducts>
<kineticLaw>
	<math xmlns="http://www.w3.org/1998/Math/MathML">
		<ci> FLUX_VALUE </ci>
	</math>
	<listOfParameters>
		<parameter id="LOWER_BOUND" value="0.0" name="mmol_per_gDW_per_hr"/>
		<parameter id="UPPER_BOUND" value="1000.0" name="mmol_per_gDW_per_hr"/>
		<parameter id="OBJECTIVE_COEFFICIENT" value="0"/>
		<parameter id="FLUX_VALUE" value="0.0" name="mmol_per_gDW_per_hr"/>
	</listOfParameters>
</kineticLaw>
</reaction>
<reaction id="R_URIK1" name="uridine kinase (ATP:Uridine)" reversible="false">
<notes>
<html:p>GENE_ASSOCIATION:"SAUSA300_1568"</html:p>
<html:p>PROTEIN_ASSOCIATION:"SAUSA300_1568"</html:p>
</notes>
<listOfReactants>
<speciesReference species="M_atp_c" stoichiometry="1"/>
<speciesReference species="M_uri_c" stoichiometry="1"/>
</listOfReactants>
<listOfProducts>
<speciesReference species="M_adp_c" stoichiometry="1"/>
<speciesReference species="M_ump_c" stoichiometry="1"/>
</listOfProducts>
<kineticLaw>
	<math xmlns="http://www.w3.org/1998/Math/MathML">
		<ci> FLUX_VALUE </ci>
	</math>
	<listOfParameters>
		<parameter id="LOWER_BOUND" value="0.0" name="mmol_per_gDW_per_hr"/>
		<parameter id="UPPER_BOUND" value="1000.0" name="mmol_per_gDW_per_hr"/>
		<parameter id="OBJECTIVE_COEFFICIENT" value="0"/>
		<parameter id="FLUX_VALUE" value="0.0" name="mmol_per_gDW_per_hr"/>
	</listOfParameters>
</kineticLaw>
</reaction>
<reaction id="R_URIK2" name="uridine kinase (GTP:Uridine)" reversible="false">
<notes>
<html:p>GENE_ASSOCIATION:"SAUSA300_1568"</html:p>
<html:p>PROTEIN_ASSOCIATION:"SAUSA300_1568"</html:p>
</notes>
<listOfReactants>
<speciesReference species="M_uri_c" stoichiometry="1"/>
<speciesReference species="M_gtp_c" stoichiometry="1"/>
</listOfReactants>
<listOfProducts>
<speciesReference species="M_ump_c" stoichiometry="1"/>
<speciesReference species="M_gdp_c" stoichiometry="1"/>
</listOfProducts>
<kineticLaw>
	<math xmlns="http://www.w3.org/1998/Math/MathML">
		<ci> FLUX_VALUE </ci>
	</math>
	<listOfParameters>
		<parameter id="LOWER_BOUND" value="0.0" name="mmol_per_gDW_per_hr"/>
		<parameter id="UPPER_BOUND" value="1000.0" name="mmol_per_gDW_per_hr"/>
		<parameter id="OBJECTIVE_COEFFICIENT" value="0"/>
		<parameter id="FLUX_VALUE" value="0.0" name="mmol_per_gDW_per_hr"/>
	</listOfParameters>
</kineticLaw>
</reaction>
<reaction id="R_URIK3" name="uridine kinase (ITP:Uridine)" reversible="false">
<notes>
<html:p>GENE_ASSOCIATION:"SAUSA300_1568"</html:p>
<html:p>PROTEIN_ASSOCIATION:"SAUSA300_1568"</html:p>
</notes>
<listOfReactants>
<speciesReference species="M_uri_c" stoichiometry="1"/>
<speciesReference species="M_itp_c" stoichiometry="1"/>
</listOfReactants>
<listOfProducts>
<speciesReference species="M_ump_c" stoichiometry="1"/>
<speciesReference species="M_idp_c" stoichiometry="1"/>
</listOfProducts>
<kineticLaw>
	<math xmlns="http://www.w3.org/1998/Math/MathML">
		<ci> FLUX_VALUE </ci>
	</math>
	<listOfParameters>
		<parameter id="LOWER_BOUND" value="0.0" name="mmol_per_gDW_per_hr"/>
		<parameter id="UPPER_BOUND" value="1000.0" name="mmol_per_gDW_per_hr"/>
		<parameter id="OBJECTIVE_COEFFICIENT" value="0"/>
		<parameter id="FLUX_VALUE" value="0.0" name="mmol_per_gDW_per_hr"/>
	</listOfParameters>
</kineticLaw>
</reaction>
<reaction id="R_URIt2r" name="uridine transport in via proton symport, reversible" reversible="false">
<notes>
<html:p>GENE_ASSOCIATION:"SAUSA300_0506"</html:p>
<html:p>PROTEIN_ASSOCIATION:"SAUSA300_0506"</html:p>
</notes>
<listOfReactants>
<speciesReference species="M_h_e" stoichiometry="1"/>
<speciesReference species="M_uri_e" stoichiometry="1"/>
</listOfReactants>
<listOfProducts>
<speciesReference species="M_h_c" stoichiometry="1"/>
<speciesReference species="M_uri_c" stoichiometry="1"/>
</listOfProducts>
<kineticLaw>
	<math xmlns="http://www.w3.org/1998/Math/MathML">
		<ci> FLUX_VALUE </ci>
	</math>
	<listOfParameters>
		<parameter id="LOWER_BOUND" value="0.0" name="mmol_per_gDW_per_hr"/>
		<parameter id="UPPER_BOUND" value="1000.0" name="mmol_per_gDW_per_hr"/>
		<parameter id="OBJECTIVE_COEFFICIENT" value="0"/>
		<parameter id="FLUX_VALUE" value="0.0" name="mmol_per_gDW_per_hr"/>
	</listOfParameters>
</kineticLaw>
</reaction>
<reaction id="R_URIt4" name="uridine transport in via sodium symport" reversible="false">
<notes>
<html:p>GENE_ASSOCIATION:"(SAUSA300_0313 or SAUSA300_0631 or SAUSA300_0506)"</html:p>
<html:p>PROTEIN_ASSOCIATION:"(SAUSA300_0313 or SAUSA300_0631 or SAUSA300_0506)"</html:p>
</notes>
<listOfReactants>
<speciesReference species="M_na1_e" stoichiometry="1"/>
<speciesReference species="M_uri_e" stoichiometry="1"/>
</listOfReactants>
<listOfProducts>
<speciesReference species="M_na1_c" stoichiometry="1"/>
<speciesReference species="M_uri_c" stoichiometry="1"/>
</listOfProducts>
<kineticLaw>
	<math xmlns="http://www.w3.org/1998/Math/MathML">
		<ci> FLUX_VALUE </ci>
	</math>
	<listOfParameters>
		<parameter id="LOWER_BOUND" value="0.0" name="mmol_per_gDW_per_hr"/>
		<parameter id="UPPER_BOUND" value="1000.0" name="mmol_per_gDW_per_hr"/>
		<parameter id="OBJECTIVE_COEFFICIENT" value="0"/>
		<parameter id="FLUX_VALUE" value="0.0" name="mmol_per_gDW_per_hr"/>
	</listOfParameters>
</kineticLaw>
</reaction>
<reaction id="R_UUPP" name="ITP cytidine 5'-phosphotransferase " reversible="false">
<notes>
<html:p>GENE_ASSOCIATION:"SAUSA300_1367"</html:p>
<html:p>PROTEIN_ASSOCIATION:"SAUSA300_1367"</html:p>
</notes>
<listOfReactants>
<speciesReference species="M_cytd_c" stoichiometry="1"/>
<speciesReference species="M_itp_c" stoichiometry="1"/>
</listOfReactants>
<listOfProducts>
<speciesReference species="M_cmp_c" stoichiometry="1"/>
<speciesReference species="M_idp_c" stoichiometry="1"/>
</listOfProducts>
<kineticLaw>
	<math xmlns="http://www.w3.org/1998/Math/MathML">
		<ci> FLUX_VALUE </ci>
	</math>
	<listOfParameters>
		<parameter id="LOWER_BOUND" value="0.0" name="mmol_per_gDW_per_hr"/>
		<parameter id="UPPER_BOUND" value="1000.0" name="mmol_per_gDW_per_hr"/>
		<parameter id="OBJECTIVE_COEFFICIENT" value="0"/>
		<parameter id="FLUX_VALUE" value="0.0" name="mmol_per_gDW_per_hr"/>
	</listOfParameters>
</kineticLaw>
</reaction>
<reaction id="R_VALt2r" name="L-valine reversible transport via proton symport" reversible="true">
<notes>
<html:p>GENE_ASSOCIATION:"(SAUSA300_1300 or SAUSA300_0188 or SAUSA300_0306)"</html:p>
<html:p>PROTEIN_ASSOCIATION:"(SAUSA300_1300 or SAUSA300_0188 or SAUSA300_0306)"</html:p>
</notes>
<listOfReactants>
<speciesReference species="M_h_e" stoichiometry="1"/>
<speciesReference species="M_val-L_e" stoichiometry="1"/>
</listOfReactants>
<listOfProducts>
<speciesReference species="M_h_c" stoichiometry="1"/>
<speciesReference species="M_val-L_c" stoichiometry="1"/>
</listOfProducts>
<kineticLaw>
	<math xmlns="http://www.w3.org/1998/Math/MathML">
		<ci> FLUX_VALUE </ci>
	</math>
	<listOfParameters>
		<parameter id="LOWER_BOUND" value="-1000.0" name="mmol_per_gDW_per_hr"/>
		<parameter id="UPPER_BOUND" value="1000.0" name="mmol_per_gDW_per_hr"/>
		<parameter id="OBJECTIVE_COEFFICIENT" value="0"/>
		<parameter id="FLUX_VALUE" value="0.0" name="mmol_per_gDW_per_hr"/>
	</listOfParameters>
</kineticLaw>
</reaction>
<reaction id="R_VALTA" name="valine transaminase" reversible="true">
<notes>
<html:p>GENE_ASSOCIATION:"SAUSA300_0539"</html:p>
<html:p>PROTEIN_ASSOCIATION:"SAUSA300_0539"</html:p>
</notes>
<listOfReactants>
<speciesReference species="M_akg_c" stoichiometry="1"/>
<speciesReference species="M_val-L_c" stoichiometry="1"/>
</listOfReactants>
<listOfProducts>
<speciesReference species="M_glu-L_c" stoichiometry="1"/>
<speciesReference species="M_3mob_c" stoichiometry="1"/>
</listOfProducts>
<kineticLaw>
	<math xmlns="http://www.w3.org/1998/Math/MathML">
		<ci> FLUX_VALUE </ci>
	</math>
	<listOfParameters>
		<parameter id="LOWER_BOUND" value="-1000.0" name="mmol_per_gDW_per_hr"/>
		<parameter id="UPPER_BOUND" value="1000.0" name="mmol_per_gDW_per_hr"/>
		<parameter id="OBJECTIVE_COEFFICIENT" value="0"/>
		<parameter id="FLUX_VALUE" value="0.0" name="mmol_per_gDW_per_hr"/>
	</listOfParameters>
</kineticLaw>
</reaction>
<reaction id="R_XANt" name="xanthine reversible transport" reversible="true">
<notes>
<html:p>GENE_ASSOCIATION:"SAUSA300_0387"</html:p>
<html:p>PROTEIN_ASSOCIATION:"SAUSA300_0387"</html:p>
</notes>
<listOfReactants>
<speciesReference species="M_xan_e" stoichiometry="1"/>
</listOfReactants>
<listOfProducts>
<speciesReference species="M_xan_c" stoichiometry="1"/>
</listOfProducts>
<kineticLaw>
	<math xmlns="http://www.w3.org/1998/Math/MathML">
		<ci> FLUX_VALUE </ci>
	</math>
	<listOfParameters>
		<parameter id="LOWER_BOUND" value="-1000.0" name="mmol_per_gDW_per_hr"/>
		<parameter id="UPPER_BOUND" value="1000.0" name="mmol_per_gDW_per_hr"/>
		<parameter id="OBJECTIVE_COEFFICIENT" value="0"/>
		<parameter id="FLUX_VALUE" value="0.0" name="mmol_per_gDW_per_hr"/>
	</listOfParameters>
</kineticLaw>
</reaction>
<reaction id="R_XANt2" name="xanthine transport in via proton symport" reversible="true">
<notes>
<html:p>GENE_ASSOCIATION:"SAUSA300_0387"</html:p>
<html:p>PROTEIN_ASSOCIATION:"SAUSA300_0387"</html:p>
</notes>
<listOfReactants>
<speciesReference species="M_xan_e" stoichiometry="1"/>
<speciesReference species="M_h_e" stoichiometry="1"/>
</listOfReactants>
<listOfProducts>
<speciesReference species="M_h_c" stoichiometry="1"/>
<speciesReference species="M_xan_c" stoichiometry="1"/>
</listOfProducts>
<kineticLaw>
	<math xmlns="http://www.w3.org/1998/Math/MathML">
		<ci> FLUX_VALUE </ci>
	</math>
	<listOfParameters>
		<parameter id="LOWER_BOUND" value="-1000.0" name="mmol_per_gDW_per_hr"/>
		<parameter id="UPPER_BOUND" value="1000.0" name="mmol_per_gDW_per_hr"/>
		<parameter id="OBJECTIVE_COEFFICIENT" value="0"/>
		<parameter id="FLUX_VALUE" value="0.0" name="mmol_per_gDW_per_hr"/>
	</listOfParameters>
</kineticLaw>
</reaction>
<reaction id="R_XPPT" name="xanthine phosphoribosyltransferase" reversible="false">
<notes>
<html:p>GENE_ASSOCIATION:"(SAUSA300_0488 or SAUSA300_0386)"</html:p>
<html:p>PROTEIN_ASSOCIATION:"(SAUSA300_0488 or SAUSA300_0386)"</html:p>
</notes>
<listOfReactants>
<speciesReference species="M_xan_c" stoichiometry="1"/>
<speciesReference species="M_prpp_c" stoichiometry="1"/>
</listOfReactants>
<listOfProducts>
<speciesReference species="M_ppi_c" stoichiometry="1"/>
<speciesReference species="M_xmp_c" stoichiometry="1"/>
</listOfProducts>
<kineticLaw>
	<math xmlns="http://www.w3.org/1998/Math/MathML">
		<ci> FLUX_VALUE </ci>
	</math>
	<listOfParameters>
		<parameter id="LOWER_BOUND" value="0.0" name="mmol_per_gDW_per_hr"/>
		<parameter id="UPPER_BOUND" value="1000.0" name="mmol_per_gDW_per_hr"/>
		<parameter id="OBJECTIVE_COEFFICIENT" value="0"/>
		<parameter id="FLUX_VALUE" value="0.0" name="mmol_per_gDW_per_hr"/>
	</listOfParameters>
</kineticLaw>
</reaction>
<reaction id="R_XTSNH" name="Xanthosine hydrolase" reversible="false">
<notes>
<html:p>GENE_ASSOCIATION:"(SAUSA300_2234 or SAUSA300_0237)"</html:p>
<html:p>PROTEIN_ASSOCIATION:"(SAUSA300_2234 or SAUSA300_0237)"</html:p>
</notes>
<listOfReactants>
<speciesReference species="M_h2o_c" stoichiometry="1"/>
<speciesReference species="M_xtsn_c" stoichiometry="1"/>
</listOfReactants>
<listOfProducts>
<speciesReference species="M_xan_c" stoichiometry="1"/>
<speciesReference species="M_rib-D_c" stoichiometry="1"/>
</listOfProducts>
<kineticLaw>
	<math xmlns="http://www.w3.org/1998/Math/MathML">
		<ci> FLUX_VALUE </ci>
	</math>
	<listOfParameters>
		<parameter id="LOWER_BOUND" value="0.0" name="mmol_per_gDW_per_hr"/>
		<parameter id="UPPER_BOUND" value="1000.0" name="mmol_per_gDW_per_hr"/>
		<parameter id="OBJECTIVE_COEFFICIENT" value="0"/>
		<parameter id="FLUX_VALUE" value="0.0" name="mmol_per_gDW_per_hr"/>
	</listOfParameters>
</kineticLaw>
</reaction>
<reaction id="R_XYLOD" name="Xylitol NAD 2-oxidoreductase D-xylulose-forming " reversible="true">
<notes>
<html:p>GENE_ASSOCIATION:"SAUSA300_0244"</html:p>
<html:p>PROTEIN_ASSOCIATION:"SAUSA300_0244"</html:p>
</notes>
<listOfReactants>
<speciesReference species="M_nad_c" stoichiometry="1"/>
<speciesReference species="M_xylt_c" stoichiometry="1"/>
</listOfReactants>
<listOfProducts>
<speciesReference species="M_h_c" stoichiometry="1"/>
<speciesReference species="M_nadh_c" stoichiometry="1"/>
<speciesReference species="M_rbl-L_c" stoichiometry="1"/>
</listOfProducts>
<kineticLaw>
	<math xmlns="http://www.w3.org/1998/Math/MathML">
		<ci> FLUX_VALUE </ci>
	</math>
	<listOfParameters>
		<parameter id="LOWER_BOUND" value="-1000.0" name="mmol_per_gDW_per_hr"/>
		<parameter id="UPPER_BOUND" value="1000.0" name="mmol_per_gDW_per_hr"/>
		<parameter id="OBJECTIVE_COEFFICIENT" value="0"/>
		<parameter id="FLUX_VALUE" value="0.0" name="mmol_per_gDW_per_hr"/>
	</listOfParameters>
</kineticLaw>
</reaction>
<reaction id="R_YUMPS" name="yUMP synthetase" reversible="true">
<notes>
<html:p>GENE_ASSOCIATION:"((SAUSA300_1090 and SAUSA300_1443 and SAUSA300_1699) or (SAUSA300_2173 and SAUSA300_1164))"</html:p>
<html:p>PROTEIN_ASSOCIATION:"((SAUSA300_1090 and SAUSA300_1443 and SAUSA300_1699) or (SAUSA300_2173 and SAUSA300_1164))"</html:p>
</notes>
<listOfReactants>
<speciesReference species="M_r5p_c" stoichiometry="1"/>
<speciesReference species="M_ura_c" stoichiometry="1"/>
</listOfReactants>
<listOfProducts>
<speciesReference species="M_h2o_c" stoichiometry="1"/>
<speciesReference species="M_psd5p_c" stoichiometry="1"/>
</listOfProducts>
<kineticLaw>
	<math xmlns="http://www.w3.org/1998/Math/MathML">
		<ci> FLUX_VALUE </ci>
	</math>
	<listOfParameters>
		<parameter id="LOWER_BOUND" value="-1000.0" name="mmol_per_gDW_per_hr"/>
		<parameter id="UPPER_BOUND" value="1000.0" name="mmol_per_gDW_per_hr"/>
		<parameter id="OBJECTIVE_COEFFICIENT" value="0"/>
		<parameter id="FLUX_VALUE" value="0.0" name="mmol_per_gDW_per_hr"/>
	</listOfParameters>
</kineticLaw>
</reaction>
<reaction id="R_Zn2tex" name="zinc (Zn+2) transport via diffusion (extracellular to periplasm)" reversible="true">
<notes>
<html:p>GENE_ASSOCIATION:""</html:p>
<html:p>PROTEIN_ASSOCIATION:""</html:p>
</notes>
<listOfReactants>
<speciesReference species="M_zn2_e" stoichiometry="1"/>
</listOfReactants>
<listOfProducts>
<speciesReference species="M_zn2_c" stoichiometry="1"/>
</listOfProducts>
<kineticLaw>
	<math xmlns="http://www.w3.org/1998/Math/MathML">
		<ci> FLUX_VALUE </ci>
	</math>
	<listOfParameters>
		<parameter id="LOWER_BOUND" value="-1000.0" name="mmol_per_gDW_per_hr"/>
		<parameter id="UPPER_BOUND" value="1000.0" name="mmol_per_gDW_per_hr"/>
		<parameter id="OBJECTIVE_COEFFICIENT" value="0"/>
		<parameter id="FLUX_VALUE" value="0.0" name="mmol_per_gDW_per_hr"/>
	</listOfParameters>
</kineticLaw>
</reaction>
<reaction id="R_ZNabc" name="zinc transport via ABC system" reversible="false">
<notes>
<html:p>GENE_ASSOCIATION:"(SAUSA300_2351 and SAUSA300_1516 and SAUSA300_1515) or (SAUSA300_2407 and SAUSA300_2408 and SAUSA300_2409 and SAUSA300_2410 and SAUSA300_2411)"</html:p>
<html:p>PROTEIN_ASSOCIATION:"(SAUSA300_2351 and SAUSA300_1516 and SAUSA300_1515) or (SAUSA300_2407 and SAUSA300_2408 and SAUSA300_2409 and SAUSA300_2410 and SAUSA300_2411)"</html:p>
</notes>
<listOfReactants>
<speciesReference species="M_h2o_c" stoichiometry="1"/>
<speciesReference species="M_atp_c" stoichiometry="1"/>
<speciesReference species="M_zn2_e" stoichiometry="1"/>
</listOfReactants>
<listOfProducts>
<speciesReference species="M_h_c" stoichiometry="1"/>
<speciesReference species="M_pi_c" stoichiometry="1"/>
<speciesReference species="M_adp_c" stoichiometry="1"/>
<speciesReference species="M_zn2_c" stoichiometry="1"/>
</listOfProducts>
<kineticLaw>
	<math xmlns="http://www.w3.org/1998/Math/MathML">
		<ci> FLUX_VALUE </ci>
	</math>
	<listOfParameters>
		<parameter id="LOWER_BOUND" value="0.0" name="mmol_per_gDW_per_hr"/>
		<parameter id="UPPER_BOUND" value="1000.0" name="mmol_per_gDW_per_hr"/>
		<parameter id="OBJECTIVE_COEFFICIENT" value="0"/>
		<parameter id="FLUX_VALUE" value="0.0" name="mmol_per_gDW_per_hr"/>
	</listOfParameters>
</kineticLaw>
</reaction>
</listOfReactions>
</model>
</sbml>
```
